# Molecular classification of the placebo effect in nausea

**DOI:** 10.1101/2020.02.19.955740

**Authors:** Karin Meissner, Dominik Lutter, Christine von Toerne, Anja Haile, Stephen C. Woods, Verena Hoffmann, Uli Ohmayer, Stefanie M. Hauck, Matthias Tschöp

## Abstract

Numerous studies have shown that the mere expectation improvement can alleviate symptoms in various conditions. These ‘placebo effects’ often include reliable changes in central and peripheral organ systems. Here, we tested for the first time whether placebo effects can be monitored and predicted by plasma proteins. In a randomized controlled design, 90 healthy participants were exposed to a 20-min vection stimulus on two separate days and were randomly allocated to placebo treatment or no treatment on the second day. Significant placebo effects on nausea, motion sickness, and gastric activity could be verified. Using state-of-the-art proteomics, 74 differentially regulated proteins were identified in placebo-treated participants as compared to no-treatment controls. Gene ontology (GO) enrichment analyses of these proteins revealed acute-phase proteins as well as microinflammatory proteins to be reliable plasma correlates of the placebo effect. Regression analyses showed that day-adjusted scores of nausea indices in the placebo group were predictable by the identified GO protein signatures. We next identified specific plasma proteins, for which a significant amount of variance could be explained by the experimental factors ‘sex’, ‘group’, ‘nausea’, or their interactions. GO enrichment analyses of these proteins identified ‘grooming behavior’ as a prominent hit, based on ‘neurexin-1’ (NRXN1) and ‘contactin-associated protein-like 4’ (CNTNAP4). Finally, Receiver Operator Characteristics (ROC) allowed to identify specific plasma proteins differentiating placebo responders from non-responders. These comprised immunoglobulins (IGHM, IGKV1D-16, IGHV3-23, IGHG1) and MASP2, related to regulation of complement activation, as well as proteins involved in oxidation reduction processes (QSOX1, CP TXN). This proof-of-concept study indicates that plasma proteomics are a promising tool to identify molecular correlates and predictors of the placebo effect in humans.

## Supplemental Table 5 for "Molecular classification of the placebo effect in nausea"

```
 
    NAUSEA
    
    CONTROL                                                                                                           PLACEBO                                                                                                         
│ ================================================================================================================│ ================================================================================================================│
│                                                                                                                 │                                                                                                                 │
│             acute-phase_response -- Control                                                                     │             acute-phase_response -- Placebo                                                                     │
│                                                                                                                 │                                                                                                                 │
│ Linear regression model (robust fit):                                                                           │ Linear regression model (robust fit):                                                                           │
│         DAS-Nausea ~ 1 + sex + HP + ORM1 + AHSG + CD163                                                         │         DAS-Nausea ~ 1 + sex + HP + ORM1 + AHSG + CD163                                                         │
│                                                                                                                 │                                                                                                                 │
│ Estimated Coefficients:                                                                                         │ Estimated Coefficients:                                                                                         │
│                    Estimate       SE        tStat      pValue                                                   │                    Estimate      SE        tStat        pValue                                                  │
│                    _________    _______    ________    _______                                                  │                    ________    _______    ________    __________                                                │
│                                                                                                                 │                                                                                                                 │
│     (Intercept)    -0.058554    0.48724    -0.12018    0.90549                                                  │     (Intercept)     -3.4461    0.34988     -9.8495    1.0644e-12                                                │
│     sex_1           -0.92824    0.60622     -1.5312    0.14065                                                  │     sex_1            0.2774    0.50409      0.5503        0.5849                                                │
│     HP               0.70494    0.61742      1.1417    0.26641                                                  │     HP             -0.21887     0.3156    -0.69351       0.49164                                                │
│     ORM1            -0.71972    0.60545     -1.1887    0.24781                                                  │     ORM1            -0.5441    0.73766     -0.7376       0.46467                                                │
│     AHSG             0.59149    0.59001      1.0025    0.32752                                                  │     AHSG            -0.9052    0.53865     -1.6805      0.099947                                                │
│     CD163           -0.13924     0.1754    -0.79384    0.43617                                                  │     CD163          -0.55015    0.14419     -3.8153    0.00042095                                                │
│                                                                                                                 │                                                                                                                 │
│                                                                                                                 │                                                                                                                 │
│ Number of observations: 27, Error degrees of freedom: 21                                                        │ Number of observations: 50, Error degrees of freedom: 44                                                        │
│ Root Mean Squared Error: 1.47                                                                                   │ Root Mean Squared Error: 1.67                                                                                   │
│ R-squared: 0.31,  Adjusted R-Squared 0.146                                                                      │ R-squared: 0.332,  Adjusted R-Squared 0.256                                                                     │
│ F-statistic vs. constant model: 1.89, p-value = 0.14                                                            │ F-statistic vs. constant model: 4.38, p-value = 0.00254                                                         │
│                                                                                                                 │                                                                                                                 │
│ ================================================================================================================│ ================================================================================================================│
│                                                                                                                 │                                                                                                                 │
│             blood_coagulation,_common_pathway -- Control                                                        │             blood_coagulation,_common_pathway -- Placebo                                                        │
│                                                                                                                 │                                                                                                                 │
│ Linear regression model (robust fit):                                                                           │ Linear regression model (robust fit):                                                                           │
│         DAS-Nausea ~ 1 + sex + FGA                                                                              │         DAS-Nausea ~ 1 + sex + FGA                                                                              │
│                                                                                                                 │                                                                                                                 │
│ Estimated Coefficients:                                                                                         │ Estimated Coefficients:                                                                                         │
│                    Estimate      SE        tStat      pValue                                                    │                    Estimate       SE        tStat        pValue                                                 │
│                    ________    _______    ________    _______                                                   │                    _________    _______    ________    __________                                               │
│                                                                                                                 │                                                                                                                 │
│     (Intercept)    -0.14368    0.40969    -0.35069    0.72888                                                   │     (Intercept)      -2.9368    0.36919     -7.9546    2.9781e-10                                               │
│     sex_1          -0.94607    0.57347     -1.6497    0.11203                                                   │     sex_1           -0.21889    0.52199    -0.41935       0.67687                                               │
│     FGA             0.48841    0.38136      1.2807    0.21253                                                   │     FGA            -0.037511    0.24123     -0.1555       0.87709                                               │
│                                                                                                                 │                                                                                                                 │
│                                                                                                                 │                                                                                                                 │
│ Number of observations: 27, Error degrees of freedom: 24                                                        │ Number of observations: 50, Error degrees of freedom: 47                                                        │
│ Root Mean Squared Error: 1.48                                                                                   │ Root Mean Squared Error: 1.82                                                                                   │
│ R-squared: 0.172,  Adjusted R-Squared 0.104                                                                     │ R-squared: 0.00908,  Adjusted R-Squared -0.0331                                                                 │
│ F-statistic vs. constant model: 2.5, p-value = 0.103                                                            │ F-statistic vs. constant model: 0.215, p-value = 0.807                                                          │
│                                                                                                                 │                                                                                                                 │
│ ================================================================================================================│ ================================================================================================================│
│                                                                                                                 │                                                                                                                 │
│             blood_coagulation -- Control                                                                        │             blood_coagulation -- Placebo                                                                        │
│                                                                                                                 │                                                                                                                 │
│ Linear regression model (robust fit):                                                                           │ Linear regression model (robust fit):                                                                           │
│         DAS-Nausea ~ 1 + sex + FGA + FGB + FGG + SERPIND1 + HBB                                                 │         DAS-Nausea ~ 1 + sex + FGA + FGB + FGG + SERPIND1 + HBB                                                 │
│                                                                                                                 │                                                                                                                 │
│ Estimated Coefficients:                                                                                         │ Estimated Coefficients:                                                                                         │
│                    Estimate       SE         tStat      pValue                                                  │                    Estimate      SE        tStat        pValue                                                  │
│                    _________    _______    _________    _______                                                 │                    ________    _______    ________    __________                                                │
│                                                                                                                 │                                                                                                                 │
│     (Intercept)    -0.013714    0.52006    -0.026371    0.97922                                                 │     (Intercept)     -2.6624    0.40312     -6.6046    4.8228e-08                                                │
│     sex_1           -0.99098    0.72024      -1.3759    0.18407                                                 │     sex_1          -0.40182    0.54151    -0.74204        0.4621                                                │
│     FGA              0.45796     1.1037      0.41493    0.68261                                                 │     FGA             -1.0501    0.91361     -1.1494       0.25674                                                │
│     FGB              -1.3642     1.8659     -0.73112    0.47318                                                 │     FGB            -0.46003     1.1447    -0.40189       0.68976                                                │
│     FGG               1.9164     2.3752      0.80681    0.42926                                                 │     FGG              1.0961     1.3768      0.7961       0.43035                                                │
│     SERPIND1        -0.14546     1.0417     -0.13963    0.89035                                                 │     SERPIND1        0.96733    0.72287      1.3382       0.18787                                                │
│     HBB              0.59524    0.53391       1.1149    0.27813                                                 │     HBB             0.48559    0.36493      1.3307       0.19032                                                │
│                                                                                                                 │                                                                                                                 │
│                                                                                                                 │                                                                                                                 │
│ Number of observations: 27, Error degrees of freedom: 20                                                        │ Number of observations: 50, Error degrees of freedom: 43                                                        │
│ Root Mean Squared Error: 1.58                                                                                   │ Root Mean Squared Error: 1.83                                                                                   │
│ R-squared: 0.233,  Adjusted R-Squared 0.00281                                                                   │ R-squared: 0.097,  Adjusted R-Squared -0.0291                                                                   │
│ F-statistic vs. constant model: 1.01, p-value = 0.445                                                           │ F-statistic vs. constant model: 0.769, p-value = 0.598                                                          │
│                                                                                                                 │                                                                                                                 │
│ ================================================================================================================│ ================================================================================================================│
│                                                                                                                 │                                                                                                                 │
│             blood_coagulation,_fibrin_clot_formation -- Control                                                 │             blood_coagulation,_fibrin_clot_formation -- Placebo                                                 │
│                                                                                                                 │                                                                                                                 │
│ Linear regression model (robust fit):                                                                           │ Linear regression model (robust fit):                                                                           │
│         DAS-Nausea ~ 1 + sex + FGA + FGB + FGG                                                                  │         DAS-Nausea ~ 1 + sex + FGA + FGB + FGG                                                                  │
│                                                                                                                 │                                                                                                                 │
│ Estimated Coefficients:                                                                                         │ Estimated Coefficients:                                                                                         │
│                    Estimate      SE        tStat      pValue                                                    │                    Estimate      SE        tStat        pValue                                                  │
│                    ________    _______    ________    _______                                                   │                    ________    _______    ________    __________                                                │
│                                                                                                                 │                                                                                                                 │
│     (Intercept)    -0.27704    0.45816    -0.60468    0.55158                                                   │     (Intercept)     -2.9448    0.37789     -7.7928    6.9154e-10                                                │
│     sex_1          -0.79834    0.66043     -1.2088    0.23957                                                   │     sex_1          -0.15126     0.5348    -0.28283        0.7786                                                │
│     FGA             0.76991    0.77623     0.99185    0.33206                                                   │     FGA            -0.27392    0.78696    -0.34808       0.72941                                                │
│     FGB             -1.6148     1.8137    -0.89036    0.38291                                                   │     FGB            -0.58479     1.1412    -0.51241       0.61087                                                │
│     FGG              1.6696     2.0206     0.82625    0.41753                                                   │     FGG             0.97002     1.3592      0.7137        0.4791                                                │
│                                                                                                                 │                                                                                                                 │
│                                                                                                                 │                                                                                                                 │
│ Number of observations: 27, Error degrees of freedom: 22                                                        │ Number of observations: 50, Error degrees of freedom: 45                                                        │
│ Root Mean Squared Error: 1.56                                                                                   │ Root Mean Squared Error: 1.85                                                                                   │
│ R-squared: 0.212,  Adjusted R-Squared 0.0691                                                                    │ R-squared: 0.0234,  Adjusted R-Squared -0.0634                                                                  │
│ F-statistic vs. constant model: 1.48, p-value = 0.241                                                           │ F-statistic vs. constant model: 0.269, p-value = 0.896                                                          │
│                                                                                                                 │                                                                                                                 │
│ ================================================================================================================│ ================================================================================================================│
│                                                                                                                 │                                                                                                                 │
│             cellular_oxidant_detoxification -- Control                                                          │             cellular_oxidant_detoxification -- Placebo                                                          │
│                                                                                                                 │                                                                                                                 │
│ Linear regression model (robust fit):                                                                           │ Linear regression model (robust fit):                                                                           │
│         DAS-Nausea ~ 1 + sex + HP + CAT + HBB + HBA1                                                            │         DAS-Nausea ~ 1 + sex + HP + CAT + HBB + HBA1                                                            │
│                                                                                                                 │                                                                                                                 │
│ Estimated Coefficients:                                                                                         │ Estimated Coefficients:                                                                                         │
│                    Estimate       SE        tStat       pValue                                                  │                    Estimate      SE        tStat        pValue                                                  │
│                    _________    _______    ________    ________                                                 │                    ________    _______    ________    __________                                                │
│                                                                                                                 │                                                                                                                 │
│     (Intercept)      0.19648    0.43946     0.44709     0.65938                                                 │     (Intercept)     -2.7789    0.40962     -6.7841    2.3711e-08                                                │
│     sex_1            -1.2774    0.57744     -2.2121    0.038177                                                 │     sex_1          -0.23292    0.53786    -0.43305       0.66709                                                │
│     HP               0.18759    0.46643     0.40219     0.69161                                                 │     HP             -0.11706    0.51441    -0.22756       0.82105                                                │
│     CAT            -0.072721    0.23573    -0.30849     0.76075                                                 │     CAT            0.098044    0.23764     0.41257       0.68192                                                │
│     HBB             -0.61532    0.72881    -0.84428     0.40803                                                 │     HBB             0.63252    0.47506      1.3315       0.18989                                                │
│     HBA1              1.1848    0.78899      1.5016     0.14808                                                 │     HBA1           -0.28956    0.56768    -0.51008       0.61255                                                │
│                                                                                                                 │                                                                                                                 │
│                                                                                                                 │                                                                                                                 │
│ Number of observations: 27, Error degrees of freedom: 21                                                        │ Number of observations: 50, Error degrees of freedom: 44                                                        │
│ Root Mean Squared Error: 1.47                                                                                   │ Root Mean Squared Error: 1.88                                                                                   │
│ R-squared: 0.297,  Adjusted R-Squared 0.13                                                                      │ R-squared: 0.0598,  Adjusted R-Squared -0.0471                                                                  │
│ F-statistic vs. constant model: 1.78, p-value = 0.161                                                           │ F-statistic vs. constant model: 0.559, p-value = 0.73                                                           │
│                                                                                                                 │                                                                                                                 │
│ ================================================================================================================│ ================================================================================================================│
│                                                                                                                 │                                                                                                                 │
│             cellular_protein_complex_assembly -- Control                                                        │             cellular_protein_complex_assembly -- Placebo                                                        │
│                                                                                                                 │                                                                                                                 │
│ Linear regression model (robust fit):                                                                           │ Linear regression model (robust fit):                                                                           │
│         DAS-Nausea ~ 1 + sex + FGA + FGB + FGG                                                                  │         DAS-Nausea ~ 1 + sex + FGA + FGB + FGG                                                                  │
│                                                                                                                 │                                                                                                                 │
│ Estimated Coefficients:                                                                                         │ Estimated Coefficients:                                                                                         │
│                    Estimate      SE        tStat      pValue                                                    │                    Estimate      SE        tStat        pValue                                                  │
│                    ________    _______    ________    _______                                                   │                    ________    _______    ________    __________                                                │
│                                                                                                                 │                                                                                                                 │
│     (Intercept)    -0.27704    0.45816    -0.60468    0.55158                                                   │     (Intercept)     -2.9448    0.37789     -7.7928    6.9154e-10                                                │
│     sex_1          -0.79834    0.66043     -1.2088    0.23957                                                   │     sex_1          -0.15126     0.5348    -0.28283        0.7786                                                │
│     FGA             0.76991    0.77623     0.99185    0.33206                                                   │     FGA            -0.27392    0.78696    -0.34808       0.72941                                                │
│     FGB             -1.6148     1.8137    -0.89036    0.38291                                                   │     FGB            -0.58479     1.1412    -0.51241       0.61087                                                │
│     FGG              1.6696     2.0206     0.82625    0.41753                                                   │     FGG             0.97002     1.3592      0.7137        0.4791                                                │
│                                                                                                                 │                                                                                                                 │
│                                                                                                                 │                                                                                                                 │
│ Number of observations: 27, Error degrees of freedom: 22                                                        │ Number of observations: 50, Error degrees of freedom: 45                                                        │
│ Root Mean Squared Error: 1.56                                                                                   │ Root Mean Squared Error: 1.85                                                                                   │
│ R-squared: 0.212,  Adjusted R-Squared 0.0691                                                                    │ R-squared: 0.0234,  Adjusted R-Squared -0.0634                                                                  │
│ F-statistic vs. constant model: 1.48, p-value = 0.241                                                           │ F-statistic vs. constant model: 0.269, p-value = 0.896                                                          │
│                                                                                                                 │                                                                                                                 │
│ ================================================================================================================│ ================================================================================================================│
│                                                                                                                 │                                                                                                                 │
│             cellular_protein_metabolic_process -- Control                                                       │             cellular_protein_metabolic_process -- Placebo                                                       │
│                                                                                                                 │                                                                                                                 │
│ Linear regression model (robust fit):                                                                           │ Linear regression model (robust fit):                                                                           │
│         DAS-Nausea ~ 1 + sex + CP + C3 + APOA1 + FGA + FGG + AHSG + TF + APOB + SERPIND1 + C4A + IGFALS         │         DAS-Nausea ~ 1 + sex + CP + C3 + APOA1 + FGA + FGG + AHSG + TF + APOB + SERPIND1 + C4A + IGFALS         │
│                                                                                                                 │                                                                                                                 │
│ Estimated Coefficients:                                                                                         │ Estimated Coefficients:                                                                                         │
│                    Estimate      SE         tStat      pValue                                                   │                    Estimate       SE         tStat       pValue                                                 │
│                    ________    _______    _________    _______                                                  │                    _________    _______    _________    _________                                               │
│                                                                                                                 │                                                                                                                 │
│     (Intercept)    -0.20769    0.87649     -0.23695    0.81613                                                  │     (Intercept)      -3.0384    0.41965      -7.2404    1.359e-08                                               │
│     sex_1          -0.97042     1.1286     -0.85986    0.40435                                                  │     sex_1            -0.4684    0.54729     -0.85586      0.39759                                               │
│     CP              -4.2388     3.1533      -1.3442    0.20025                                                  │     CP               -0.4276     1.5989     -0.26744      0.79062                                               │
│     C3               2.1501     5.1696      0.41592    0.68377                                                  │     C3               -3.7353     1.7892      -2.0877     0.043767                                               │
│     APOA1           0.98708     1.7004      0.58051     0.5708                                                  │     APOA1           -0.12549    0.95705     -0.13112      0.89639                                               │
│     FGA             0.56649     2.7504      0.20597    0.83978                                                  │     FGA            -0.037026     1.5093    -0.024533      0.98056                                               │
│     FGG            -0.17023     2.6937    -0.063196     0.9505                                                  │     FGG              0.72354     1.2986      0.55716      0.58077                                               │
│     AHSG            0.60061      1.073      0.55974     0.5845                                                  │     AHSG            -0.30044    0.77927     -0.38554      0.70205                                               │
│     TF               1.0649     2.7918      0.38144     0.7086                                                  │     TF               -1.0268     1.8144     -0.56595      0.57485                                               │
│     APOB            0.50635     3.1934      0.15856    0.87628                                                  │     APOB              4.4458     2.8928       1.5368      0.13284                                               │
│     SERPIND1         1.1639     2.7405      0.42471     0.6775                                                  │     SERPIND1          1.0442     1.0151       1.0287      0.31031                                               │
│     C4A            -0.43426    0.86909     -0.49967    0.62507                                                  │     C4A             -0.42793    0.65363      -0.6547      0.51671                                               │
│     IGFALS          0.68009      1.573      0.43236    0.67207                                                  │     IGFALS           -0.8414     0.9182     -0.91637      0.36541                                               │
│                                                                                                                 │                                                                                                                 │
│                                                                                                                 │                                                                                                                 │
│ Number of observations: 27, Error degrees of freedom: 14                                                        │ Number of observations: 50, Error degrees of freedom: 37                                                        │
│ Root Mean Squared Error: 1.73                                                                                   │ Root Mean Squared Error: 1.81                                                                                   │
│ R-squared: 0.416,  Adjusted R-Squared -0.0853                                                                   │ R-squared: 0.252,  Adjusted R-Squared 0.00959                                                                   │
│ F-statistic vs. constant model: 0.83, p-value = 0.623                                                           │ F-statistic vs. constant model: 1.04, p-value = 0.436                                                           │
│                                                                                                                 │                                                                                                                 │
│ ================================================================================================================│ ================================================================================================================│
│                                                                                                                 │                                                                                                                 │
│             complement_activation -- Control                                                                    │             complement_activation -- Placebo                                                                    │
│                                                                                                                 │                                                                                                                 │
│ Linear regression model (robust fit):                                                                           │ Linear regression model (robust fit):                                                                           │
│         DAS-Nausea ~ 1 + sex + C3 + C5 + IGHV3_23 + IGHG2 + IGHG3 + C1QC + CFH + C4A                            │         DAS-Nausea ~ 1 + sex + C3 + C5 + IGHV3_23 + IGHG2 + IGHG3 + C1QC + CFH + C4A                            │
│                                                                                                                 │                                                                                                                 │
│ Estimated Coefficients:                                                                                         │ Estimated Coefficients:                                                                                         │
│                    Estimate      SE        tStat       pValue                                                   │                    Estimate      SE        tStat        pValue                                                  │
│                    ________    _______    ________    ________                                                  │                    ________    _______    ________    __________                                                │
│                                                                                                                 │                                                                                                                 │
│     (Intercept)    -0.46824    0.44368     -1.0553     0.30603                                                  │     (Intercept)     -2.8236    0.41994     -6.7239    4.5542e-08                                                │
│     sex_1           -1.2731    0.57141      -2.228    0.039676                                                  │     sex_1          -0.28406    0.55761    -0.50942       0.61325                                                │
│     C3              0.93716     1.5089     0.62111     0.54277                                                  │     C3              -2.0257     1.2327     -1.6433       0.10816                                                │
│     C5               1.4296      1.332      1.0733     0.29813                                                  │     C5             -0.20161    0.56021    -0.35989       0.72082                                                │
│     IGHV3_23         1.2425    0.78081      1.5914     0.12995                                                  │     IGHV3_23         0.1517    0.82158     0.18465       0.85444                                                │
│     IGHG2            1.2305    0.59183      2.0792    0.053053                                                  │     IGHG2          -0.24943    0.60763     -0.4105       0.68363                                                │
│     IGHG3           0.46326    0.52189     0.88765     0.38711                                                  │     IGHG3           0.71722    0.47814         1.5       0.14146                                                │
│     C1QC            0.66172    0.57825      1.1443     0.26834                                                  │     C1QC           -0.39128    0.61224    -0.63909       0.52641                                                │
│     CFH             -3.3986     1.6461     -2.0646    0.054559                                                  │     CFH              1.9447     1.2791      1.5204       0.13628                                                │
│     C4A            -0.25955    0.53636    -0.48392     0.63462                                                  │     C4A             0.14007    0.46863     0.29889       0.76657                                                │
│                                                                                                                 │                                                                                                                 │
│                                                                                                                 │                                                                                                                 │
│ Number of observations: 27, Error degrees of freedom: 17                                                        │ Number of observations: 50, Error degrees of freedom: 40                                                        │
│ Root Mean Squared Error: 1.34                                                                                   │ Root Mean Squared Error: 1.86                                                                                   │
│ R-squared: 0.553,  Adjusted R-Squared 0.316                                                                     │ R-squared: 0.136,  Adjusted R-Squared -0.0585                                                                   │
│ F-statistic vs. constant model: 2.34, p-value = 0.063                                                           │ F-statistic vs. constant model: 0.699, p-value = 0.706                                                          │
│                                                                                                                 │                                                                                                                 │
│ ================================================================================================================│ ================================================================================================================│
│                                                                                                                 │                                                                                                                 │
│             hydrogen_peroxide_catabolic_process -- Control                                                      │             hydrogen_peroxide_catabolic_process -- Placebo                                                      │
│                                                                                                                 │                                                                                                                 │
│ Linear regression model (robust fit):                                                                           │ Linear regression model (robust fit):                                                                           │
│         DAS-Nausea ~ 1 + sex + CAT + HBB + HBA1                                                                 │         DAS-Nausea ~ 1 + sex + CAT + HBB + HBA1                                                                 │
│                                                                                                                 │                                                                                                                 │
│ Estimated Coefficients:                                                                                         │ Estimated Coefficients:                                                                                         │
│                    Estimate       SE        tStat       pValue                                                  │                    Estimate      SE        tStat        pValue                                                  │
│                    _________    _______    ________    ________                                                 │                    ________    _______    ________    __________                                                │
│                                                                                                                 │                                                                                                                 │
│     (Intercept)      0.16308    0.41309     0.39479      0.6968                                                 │     (Intercept)     -2.7291    0.39823      -6.853    1.6836e-08                                                │
│     sex_1            -1.2385     0.5498     -2.2527    0.034589                                                 │     sex_1          -0.21174    0.52279    -0.40502       0.68738                                                │
│     CAT            -0.060246    0.22321     -0.2699     0.78975                                                 │     CAT            0.087242    0.22153     0.39381       0.69558                                                │
│     HBB              -0.5717    0.69588    -0.82155     0.42015                                                 │     HBB             0.71533    0.44722      1.5995        0.1167                                                │
│     HBA1              1.2765    0.68558       1.862    0.076017                                                 │     HBA1           -0.40746    0.49091    -0.82999       0.41092                                                │
│                                                                                                                 │                                                                                                                 │
│                                                                                                                 │                                                                                                                 │
│ Number of observations: 27, Error degrees of freedom: 22                                                        │ Number of observations: 50, Error degrees of freedom: 45                                                        │
│ Root Mean Squared Error: 1.41                                                                                   │ Root Mean Squared Error: 1.84                                                                                   │
│ R-squared: 0.298,  Adjusted R-Squared 0.171                                                                     │ R-squared: 0.0714,  Adjusted R-Squared -0.0111                                                                  │
│ F-statistic vs. constant model: 2.34, p-value = 0.0869                                                          │ F-statistic vs. constant model: 0.865, p-value = 0.492                                                          │
│                                                                                                                 │                                                                                                                 │
│ ================================================================================================================│ ================================================================================================================│
│                                                                                                                 │                                                                                                                 │
│             induction_of_bacterial_agglutination -- Control                                                     │             induction_of_bacterial_agglutination -- Placebo                                                     │
│                                                                                                                 │                                                                                                                 │
│ Linear regression model (robust fit):                                                                           │ Linear regression model (robust fit):                                                                           │
│         DAS-Nausea ~ 1 + sex + FGA + FGB                                                                        │         DAS-Nausea ~ 1 + sex + FGA + FGB                                                                        │
│                                                                                                                 │                                                                                                                 │
│ Estimated Coefficients:                                                                                         │ Estimated Coefficients:                                                                                         │
│                    Estimate      SE        tStat      pValue                                                    │                    Estimate       SE         tStat        pValue                                                │
│                    ________    _______    ________    _______                                                   │                    _________    _______    _________    __________                                              │
│                                                                                                                 │                                                                                                                 │
│     (Intercept)    -0.20779    0.44509    -0.46684      0.645                                                   │     (Intercept)      -2.9499    0.37439      -7.8792    4.4592e-10                                              │
│     sex_1          -0.86657    0.64021     -1.3536    0.18903                                                   │     sex_1           -0.23086    0.52924     -0.43622       0.66472                                              │
│     FGA             0.82997     0.7568      1.0967    0.28413                                                   │     FGA            -0.053674     0.6748    -0.079541       0.93695                                              │
│     FGB            -0.57422      1.214    -0.47298    0.64068                                                   │     FGB             0.021836    0.90902     0.024021       0.98094                                              │
│                                                                                                                 │                                                                                                                 │
│                                                                                                                 │                                                                                                                 │
│ Number of observations: 27, Error degrees of freedom: 23                                                        │ Number of observations: 50, Error degrees of freedom: 46                                                        │
│ Root Mean Squared Error: 1.53                                                                                   │ Root Mean Squared Error: 1.84                                                                                   │
│ R-squared: 0.189,  Adjusted R-Squared 0.0831                                                                    │ R-squared: 0.00825,  Adjusted R-Squared -0.0564                                                                 │
│ F-statistic vs. constant model: 1.79, p-value = 0.178                                                           │ F-statistic vs. constant model: 0.128, p-value = 0.943                                                          │
│                                                                                                                 │                                                                                                                 │
│ ================================================================================================================│ ================================================================================================================│
│                                                                                                                 │                                                                                                                 │
│             innate_immune_response -- Control                                                                   │             innate_immune_response -- Placebo                                                                   │
│                                                                                                                 │                                                                                                                 │
│ Linear regression model (robust fit):                                                                           │ Linear regression model (robust fit):                                                                           │
│         DAS-Nausea ~ 1 + sex + IGHV3_23 + IGHG2 + IGHG3 + FGA + FGB + C1QC + C4A                                │         DAS-Nausea ~ 1 + sex + IGHV3_23 + IGHG2 + IGHG3 + FGA + FGB + C1QC + C4A                                │
│                                                                                                                 │                                                                                                                 │
│ Estimated Coefficients:                                                                                         │ Estimated Coefficients:                                                                                         │
│                    Estimate      SE        tStat       pValue                                                   │                    Estimate       SE         tStat        pValue                                                │
│                    ________    _______    ________    ________                                                  │                    _________    _______    _________    __________                                              │
│                                                                                                                 │                                                                                                                 │
│     (Intercept)    -0.28505    0.46878    -0.60806     0.55075                                                  │     (Intercept)      -2.8993    0.42209      -6.8688    2.5251e-08                                              │
│     sex_1            -1.307    0.71831     -1.8195    0.085504                                                  │     sex_1            -0.3044     0.5816     -0.52338       0.60353                                              │
│     IGHV3_23         1.3325    0.98049       1.359     0.19093                                                  │     IGHV3_23         0.15131    0.82793      0.18276       0.85589                                              │
│     IGHG2           0.86834     0.6407      1.3553     0.19208                                                  │     IGHG2           -0.64985    0.61693      -1.0534       0.29834                                              │
│     IGHG3           0.46901    0.48774     0.96159       0.349                                                  │     IGHG3            0.38873    0.48549      0.80069       0.42793                                              │
│     FGA             0.74749     1.3012     0.57446     0.57277                                                  │     FGA            -0.017381    0.98449    -0.017655         0.986                                              │
│     FGB             0.36677     1.6738     0.21913     0.82901                                                  │     FGB              0.18188     1.0302      0.17655       0.86073                                              │
│     C1QC           -0.32283    0.56888    -0.56747      0.5774                                                  │     C1QC            -0.48173    0.60364     -0.79805       0.42944                                              │
│     C4A            -0.41333    0.53125    -0.77803     0.44666                                                  │     C4A            -0.032487    0.47723    -0.068075       0.94606                                              │
│                                                                                                                 │                                                                                                                 │
│                                                                                                                 │                                                                                                                 │
│ Number of observations: 27, Error degrees of freedom: 18                                                        │ Number of observations: 50, Error degrees of freedom: 41                                                        │
│ Root Mean Squared Error: 1.5                                                                                    │ Root Mean Squared Error: 1.97                                                                                   │
│ R-squared: 0.429,  Adjusted R-Squared 0.176                                                                     │ R-squared: 0.0514,  Adjusted R-Squared -0.134                                                                   │
│ F-statistic vs. constant model: 1.69, p-value = 0.168                                                           │ F-statistic vs. constant model: 0.278, p-value = 0.97                                                           │
│                                                                                                                 │                                                                                                                 │
│ ================================================================================================================│ ================================================================================================================│
│                                                                                                                 │                                                                                                                 │
│             negative_regulation_of_endopeptidase_activity -- Control                                            │             negative_regulation_of_endopeptidase_activity -- Placebo                                            │
│                                                                                                                 │                                                                                                                 │
│ Linear regression model (robust fit):                                                                           │ Linear regression model (robust fit):                                                                           │
│         DAS-Nausea ~ 1 + sex + PAPLN + A2M + C3 + C5 + AHSG + SERPIND1 + C4A + SERPINB12                        │         DAS-Nausea ~ 1 + sex + PAPLN + A2M + C3 + C5 + AHSG + SERPIND1 + C4A + SERPINB12                        │
│                                                                                                                 │                                                                                                                 │
│ Estimated Coefficients:                                                                                         │ Estimated Coefficients:                                                                                         │
│                    Estimate       SE         tStat      pValue                                                  │                    Estimate      SE        tStat        pValue                                                  │
│                    _________    _______    _________    _______                                                 │                    ________    _______    ________    __________                                                │
│                                                                                                                 │                                                                                                                 │
│     (Intercept)      0.16862    0.59605       0.2829    0.78067                                                 │     (Intercept)     -2.7189    0.44836      -6.064    3.8416e-07                                                │
│     sex_1            -1.1165    0.76669      -1.4562    0.16355                                                 │     sex_1          -0.32755    0.57427    -0.57037       0.57161                                                │
│     PAPLN           -0.27024    0.25601      -1.0556    0.30593                                                 │     PAPLN           0.16287    0.23729      0.6864       0.49642                                                │
│     A2M            0.0047876     3.5361    0.0013539    0.99894                                                 │     A2M              0.4218     1.5103     0.27928       0.78147                                                │
│     C3                1.0794     3.3703      0.32028    0.75266                                                 │     C3              -1.7269      1.083     -1.5945       0.11869                                                │
│     C5               0.84197     1.2712      0.66235    0.51663                                                 │     C5             -0.12246    0.54484    -0.22476       0.82331                                                │
│     AHSG           -0.046879    0.73762    -0.063554    0.95007                                                 │     AHSG           -0.66147    0.64967     -1.0182       0.31472                                                │
│     SERPIND1        0.017298      1.626     0.010639    0.99164                                                 │     SERPIND1         1.9634    0.88587      2.2164      0.032416                                                │
│     C4A             -0.70407    0.68729      -1.0244    0.31999                                                 │     C4A             0.17314    0.47756     0.36256       0.71884                                                │
│     SERPINB12       -0.09684    0.29981       -0.323    0.75063                                                 │     SERPINB12      -0.17085    0.27198    -0.62818       0.53345                                                │
│                                                                                                                 │                                                                                                                 │
│                                                                                                                 │                                                                                                                 │
│ Number of observations: 27, Error degrees of freedom: 17                                                        │ Number of observations: 50, Error degrees of freedom: 40                                                        │
│ Root Mean Squared Error: 1.56                                                                                   │ Root Mean Squared Error: 1.83                                                                                   │
│ R-squared: 0.306,  Adjusted R-Squared -0.0616                                                                   │ R-squared: 0.173,  Adjusted R-Squared -0.0137                                                                   │
│ F-statistic vs. constant model: 0.832, p-value = 0.597                                                          │ F-statistic vs. constant model: 0.927, p-value = 0.513                                                          │
│                                                                                                                 │                                                                                                                 │
│ ================================================================================================================│ ================================================================================================================│
│                                                                                                                 │                                                                                                                 │
│             negative_regulation_of_endothelial_cell_apoptotic_process -- Control                                │             negative_regulation_of_endothelial_cell_apoptotic_process -- Placebo                                │
│                                                                                                                 │                                                                                                                 │
│ Linear regression model (robust fit):                                                                           │ Linear regression model (robust fit):                                                                           │
│         DAS-Nausea ~ 1 + sex + FGA + FGB + FGG                                                                  │         DAS-Nausea ~ 1 + sex + FGA + FGB + FGG                                                                  │
│                                                                                                                 │                                                                                                                 │
│ Estimated Coefficients:                                                                                         │ Estimated Coefficients:                                                                                         │
│                    Estimate      SE        tStat      pValue                                                    │                    Estimate      SE        tStat        pValue                                                  │
│                    ________    _______    ________    _______                                                   │                    ________    _______    ________    __________                                                │
│                                                                                                                 │                                                                                                                 │
│     (Intercept)    -0.27704    0.45816    -0.60468    0.55158                                                   │     (Intercept)     -2.9448    0.37789     -7.7928    6.9154e-10                                                │
│     sex_1          -0.79834    0.66043     -1.2088    0.23957                                                   │     sex_1          -0.15126     0.5348    -0.28283        0.7786                                                │
│     FGA             0.76991    0.77623     0.99185    0.33206                                                   │     FGA            -0.27392    0.78696    -0.34808       0.72941                                                │
│     FGB             -1.6148     1.8137    -0.89036    0.38291                                                   │     FGB            -0.58479     1.1412    -0.51241       0.61087                                                │
│     FGG              1.6696     2.0206     0.82625    0.41753                                                   │     FGG             0.97002     1.3592      0.7137        0.4791                                                │
│                                                                                                                 │                                                                                                                 │
│                                                                                                                 │                                                                                                                 │
│ Number of observations: 27, Error degrees of freedom: 22                                                        │ Number of observations: 50, Error degrees of freedom: 45                                                        │
│ Root Mean Squared Error: 1.56                                                                                   │ Root Mean Squared Error: 1.85                                                                                   │
│ R-squared: 0.212,  Adjusted R-Squared 0.0691                                                                    │ R-squared: 0.0234,  Adjusted R-Squared -0.0634                                                                  │
│ F-statistic vs. constant model: 1.48, p-value = 0.241                                                           │ F-statistic vs. constant model: 0.269, p-value = 0.896                                                          │
│                                                                                                                 │                                                                                                                 │
│ ================================================================================================================│ ================================================================================================================│
│                                                                                                                 │                                                                                                                 │
│             negative_regulation_of_extrinsic_apoptotic_signaling_pathway_via_death_domain_receptors -- Control  │             negative_regulation_of_extrinsic_apoptotic_signaling_pathway_via_death_domain_receptors -- Placebo  │
│                                                                                                                 │                                                                                                                 │
│ Linear regression model (robust fit):                                                                           │ Linear regression model (robust fit):                                                                           │
│         DAS-Nausea ~ 1 + sex + FGA + FGB + FGG                                                                  │         DAS-Nausea ~ 1 + sex + FGA + FGB + FGG                                                                  │
│                                                                                                                 │                                                                                                                 │
│ Estimated Coefficients:                                                                                         │ Estimated Coefficients:                                                                                         │
│                    Estimate      SE        tStat      pValue                                                    │                    Estimate      SE        tStat        pValue                                                  │
│                    ________    _______    ________    _______                                                   │                    ________    _______    ________    __________                                                │
│                                                                                                                 │                                                                                                                 │
│     (Intercept)    -0.27704    0.45816    -0.60468    0.55158                                                   │     (Intercept)     -2.9448    0.37789     -7.7928    6.9154e-10                                                │
│     sex_1          -0.79834    0.66043     -1.2088    0.23957                                                   │     sex_1          -0.15126     0.5348    -0.28283        0.7786                                                │
│     FGA             0.76991    0.77623     0.99185    0.33206                                                   │     FGA            -0.27392    0.78696    -0.34808       0.72941                                                │
│     FGB             -1.6148     1.8137    -0.89036    0.38291                                                   │     FGB            -0.58479     1.1412    -0.51241       0.61087                                                │
│     FGG              1.6696     2.0206     0.82625    0.41753                                                   │     FGG             0.97002     1.3592      0.7137        0.4791                                                │
│                                                                                                                 │                                                                                                                 │
│                                                                                                                 │                                                                                                                 │
│ Number of observations: 27, Error degrees of freedom: 22                                                        │ Number of observations: 50, Error degrees of freedom: 45                                                        │
│ Root Mean Squared Error: 1.56                                                                                   │ Root Mean Squared Error: 1.85                                                                                   │
│ R-squared: 0.212,  Adjusted R-Squared 0.0691                                                                    │ R-squared: 0.0234,  Adjusted R-Squared -0.0634                                                                  │
│ F-statistic vs. constant model: 1.48, p-value = 0.241                                                           │ F-statistic vs. constant model: 0.269, p-value = 0.896                                                          │
│                                                                                                                 │                                                                                                                 │
│ ================================================================================================================│ ================================================================================================================│
│                                                                                                                 │                                                                                                                 │
│             neutrophil_degranulation -- Control                                                                 │             neutrophil_degranulation -- Placebo                                                                 │
│                                                                                                                 │                                                                                                                 │
│ Linear regression model (robust fit):                                                                           │ Linear regression model (robust fit):                                                                           │
│         DAS-Nausea ~ 1 + sex + RAB3D + HP + C3 + ORM1 + AHSG + CAT + HSPA8 + HBB + SERPINB12                    │         DAS-Nausea ~ 1 + sex + RAB3D + HP + C3 + ORM1 + AHSG + CAT + HSPA8 + HBB + SERPINB12                    │
│                                                                                                                 │                                                                                                                 │
│ Estimated Coefficients:                                                                                         │ Estimated Coefficients:                                                                                         │
│                    Estimate      SE        tStat      pValue                                                    │                    Estimate       SE         tStat        pValue                                                │
│                    ________    _______    ________    _______                                                   │                    _________    _______    _________    __________                                              │
│                                                                                                                 │                                                                                                                 │
│     (Intercept)    -0.45708    0.61022    -0.74905     0.4647                                                   │     (Intercept)      -2.7759    0.44062         -6.3    1.9847e-07                                              │
│     sex_1          -0.63329    0.70246    -0.90152    0.38068                                                   │     sex_1           -0.38606    0.59251     -0.65156        0.5185                                              │
│     RAB3D          -0.22746    0.22175     -1.0258    0.32026                                                   │     RAB3D          -0.071103    0.15723     -0.45223       0.65361                                              │
│     HP              0.52156     0.7134      0.7311    0.47529                                                   │     HP                0.4452    0.66414      0.67035       0.50659                                              │
│     C3              0.71592     1.1321     0.63237    0.53608                                                   │     C3             -0.089709    0.85013     -0.10552        0.9165                                              │
│     ORM1            -1.1182    0.71118     -1.5723    0.13545                                                   │     ORM1            -0.97338    0.91837      -1.0599       0.29571                                              │
│     AHSG            0.83208    0.72267      1.1514    0.26649                                                   │     AHSG           -0.043047    0.65438    -0.065782       0.94789                                              │
│     CAT            -0.42121    0.37616     -1.1198    0.27935                                                   │     CAT             0.058599    0.25004      0.23436       0.81593                                              │
│     HSPA8           0.11257    0.16075     0.70026    0.49382                                                   │     HSPA8           -0.21298    0.14118      -1.5086       0.13947                                              │
│     HBB             0.42647    0.58813     0.72514    0.47884                                                   │     HBB              0.40211    0.42578      0.94439       0.35079                                              │
│     SERPINB12      0.054813    0.30135     0.18189    0.85795                                                   │     SERPINB12       -0.11052    0.29421     -0.37563       0.70923                                              │
│                                                                                                                 │                                                                                                                 │
│                                                                                                                 │                                                                                                                 │
│ Number of observations: 27, Error degrees of freedom: 16                                                        │ Number of observations: 50, Error degrees of freedom: 39                                                        │
│ Root Mean Squared Error: 1.56                                                                                   │ Root Mean Squared Error: 1.91                                                                                   │
│ R-squared: 0.392,  Adjusted R-Squared 0.0123                                                                    │ R-squared: 0.141,  Adjusted R-Squared -0.0789                                                                   │
│ F-statistic vs. constant model: 1.03, p-value = 0.461                                                           │ F-statistic vs. constant model: 0.642, p-value = 0.769                                                          │
│                                                                                                                 │                                                                                                                 │
│ ================================================================================================================│ ================================================================================================================│
│                                                                                                                 │                                                                                                                 │
│             plasminogen_activation -- Control                                                                   │             plasminogen_activation -- Placebo                                                                   │
│                                                                                                                 │                                                                                                                 │
│ Linear regression model (robust fit):                                                                           │ Linear regression model (robust fit):                                                                           │
│         DAS-Nausea ~ 1 + sex + FGA + FGB + FGG                                                                  │         DAS-Nausea ~ 1 + sex + FGA + FGB + FGG                                                                  │
│                                                                                                                 │                                                                                                                 │
│ Estimated Coefficients:                                                                                         │ Estimated Coefficients:                                                                                         │
│                    Estimate      SE        tStat      pValue                                                    │                    Estimate      SE        tStat        pValue                                                  │
│                    ________    _______    ________    _______                                                   │                    ________    _______    ________    __________                                                │
│                                                                                                                 │                                                                                                                 │
│     (Intercept)    -0.27704    0.45816    -0.60468    0.55158                                                   │     (Intercept)     -2.9448    0.37789     -7.7928    6.9154e-10                                                │
│     sex_1          -0.79834    0.66043     -1.2088    0.23957                                                   │     sex_1          -0.15126     0.5348    -0.28283        0.7786                                                │
│     FGA             0.76991    0.77623     0.99185    0.33206                                                   │     FGA            -0.27392    0.78696    -0.34808       0.72941                                                │
│     FGB             -1.6148     1.8137    -0.89036    0.38291                                                   │     FGB            -0.58479     1.1412    -0.51241       0.61087                                                │
│     FGG              1.6696     2.0206     0.82625    0.41753                                                   │     FGG             0.97002     1.3592      0.7137        0.4791                                                │
│                                                                                                                 │                                                                                                                 │
│                                                                                                                 │                                                                                                                 │
│ Number of observations: 27, Error degrees of freedom: 22                                                        │ Number of observations: 50, Error degrees of freedom: 45                                                        │
│ Root Mean Squared Error: 1.56                                                                                   │ Root Mean Squared Error: 1.85                                                                                   │
│ R-squared: 0.212,  Adjusted R-Squared 0.0691                                                                    │ R-squared: 0.0234,  Adjusted R-Squared -0.0634                                                                  │
│ F-statistic vs. constant model: 1.48, p-value = 0.241                                                           │ F-statistic vs. constant model: 0.269, p-value = 0.896                                                          │
│                                                                                                                 │                                                                                                                 │
│ ================================================================================================================│ ================================================================================================================│
│                                                                                                                 │                                                                                                                 │
│             platelet_aggregation -- Control                                                                     │             platelet_aggregation -- Placebo                                                                     │
│                                                                                                                 │                                                                                                                 │
│ Linear regression model (robust fit):                                                                           │ Linear regression model (robust fit):                                                                           │
│         DAS-Nausea ~ 1 + sex + FGA + FGB + FGG + HBB                                                            │         DAS-Nausea ~ 1 + sex + FGA + FGB + FGG + HBB                                                            │
│                                                                                                                 │                                                                                                                 │
│ Estimated Coefficients:                                                                                         │ Estimated Coefficients:                                                                                         │
│                    Estimate       SE         tStat      pValue                                                  │                    Estimate      SE        tStat        pValue                                                  │
│                    _________    _______    _________    _______                                                 │                    ________    _______    ________    __________                                                │
│                                                                                                                 │                                                                                                                 │
│     (Intercept)    -0.039317     0.4671    -0.084173    0.93372                                                 │     (Intercept)     -2.7351    0.39641     -6.8997    1.6041e-08                                                │
│     sex_1           -0.95119    0.65376      -1.4549    0.16047                                                 │     sex_1          -0.25675    0.53375    -0.48102       0.63288                                                │
│     FGA              0.35826    0.81455      0.43982    0.66456                                                 │     FGA            -0.41843    0.78719    -0.53155       0.59771                                                │
│     FGB              -1.3465     1.7991     -0.74842    0.46251                                                 │     FGB            -0.55511     1.1523    -0.48175       0.63237                                                │
│     FGG               1.9327     2.2271      0.86781    0.39531                                                 │     FGG              1.1399     1.3846      0.8233       0.41477                                                │
│     HBB              0.62037    0.50076       1.2389    0.22907                                                 │     HBB             0.50336    0.36658      1.3731       0.17668                                                │
│                                                                                                                 │                                                                                                                 │
│                                                                                                                 │                                                                                                                 │
│ Number of observations: 27, Error degrees of freedom: 21                                                        │ Number of observations: 50, Error degrees of freedom: 44                                                        │
│ Root Mean Squared Error: 1.53                                                                                   │ Root Mean Squared Error: 1.84                                                                                   │
│ R-squared: 0.234,  Adjusted R-Squared 0.0519                                                                    │ R-squared: 0.0624,  Adjusted R-Squared -0.0441                                                                  │
│ F-statistic vs. constant model: 1.28, p-value = 0.308                                                           │ F-statistic vs. constant model: 0.586, p-value = 0.71                                                           │
│                                                                                                                 │                                                                                                                 │
│ ================================================================================================================│ ================================================================================================================│
│                                                                                                                 │                                                                                                                 │
│             platelet_degranulation -- Control                                                                   │             platelet_degranulation -- Placebo                                                                   │
│                                                                                                                 │                                                                                                                 │
│ Linear regression model (robust fit):                                                                           │ Linear regression model (robust fit):                                                                           │
│         DAS-Nausea ~ 1 + sex + A2M + APOA1 + FGA + FGB + FGG + ORM1 + AHSG + TF                                 │         DAS-Nausea ~ 1 + sex + A2M + APOA1 + FGA + FGB + FGG + ORM1 + AHSG + TF                                 │
│                                                                                                                 │                                                                                                                 │
│ Estimated Coefficients:                                                                                         │ Estimated Coefficients:                                                                                         │
│                    Estimate      SE         tStat      pValue                                                   │                    Estimate      SE        tStat        pValue                                                  │
│                    ________    _______    _________    _______                                                  │                    ________    _______    ________    __________                                                │
│                                                                                                                 │                                                                                                                 │
│     (Intercept)    -0.30854    0.60399     -0.51084    0.61603                                                  │     (Intercept)     -2.9227    0.40953     -7.1369    1.2102e-08                                                │
│     sex_1          -0.85599    0.83077      -1.0304    0.31728                                                  │     sex_1          -0.30928    0.59689    -0.51816        0.6072                                                │
│     A2M             0.49214     2.9188      0.16861    0.86809                                                  │     A2M             0.58951     1.6582     0.35551       0.72407                                                │
│     APOA1           0.59808     1.3467       0.4441    0.66257                                                  │     APOA1           0.31893     1.0283     0.31016       0.75805                                                │
│     FGA            -0.17484       2.08    -0.084057    0.93399                                                  │     FGA            -0.26889     1.1076    -0.24276       0.80943                                                │
│     FGB             -1.3694     2.0928     -0.65436    0.52163                                                  │     FGB             -0.2894     1.3234    -0.21867       0.82802                                                │
│     FGG              2.6762     2.9667      0.90208    0.37962                                                  │     FGG             0.85495      1.512     0.56544       0.57493                                                │
│     ORM1           -0.95676     2.0001     -0.47835     0.6385                                                  │     ORM1            -0.6298    0.95048    -0.66262       0.51137                                                │
│     AHSG            0.55952    0.85062      0.65778    0.51949                                                  │     AHSG            0.57894    0.79253      0.7305       0.46934                                                │
│     TF               0.3645     3.3344      0.10932    0.91423                                                  │     TF              -1.8895      1.593     -1.1861       0.24258                                                │
│                                                                                                                 │                                                                                                                 │
│                                                                                                                 │                                                                                                                 │
│ Number of observations: 27, Error degrees of freedom: 17                                                        │ Number of observations: 50, Error degrees of freedom: 40                                                        │
│ Root Mean Squared Error: 1.69                                                                                   │ Root Mean Squared Error: 1.94                                                                                   │
│ R-squared: 0.309,  Adjusted R-Squared -0.0569                                                                   │ R-squared: 0.0622,  Adjusted R-Squared -0.149                                                                   │
│ F-statistic vs. constant model: 0.844, p-value = 0.588                                                          │ F-statistic vs. constant model: 0.295, p-value = 0.972                                                          │
│                                                                                                                 │                                                                                                                 │
│ ================================================================================================================│ ================================================================================================================│
│                                                                                                                 │                                                                                                                 │
│             positive_regulation_of_cell_death -- Control                                                        │             positive_regulation_of_cell_death -- Placebo                                                        │
│                                                                                                                 │                                                                                                                 │
│ Linear regression model (robust fit):                                                                           │ Linear regression model (robust fit):                                                                           │
│         DAS-Nausea ~ 1 + sex + HP + HBB + HBA1                                                                  │         DAS-Nausea ~ 1 + sex + HP + HBB + HBA1                                                                  │
│                                                                                                                 │                                                                                                                 │
│ Estimated Coefficients:                                                                                         │ Estimated Coefficients:                                                                                         │
│                    Estimate      SE        tStat       pValue                                                   │                    Estimate       SE        tStat        pValue                                                 │
│                    ________    _______    ________    ________                                                  │                    _________    _______    ________    __________                                               │
│                                                                                                                 │                                                                                                                 │
│     (Intercept)     0.16534    0.41538     0.39805     0.69443                                                  │     (Intercept)      -2.7381    0.39898     -6.8628    1.6285e-08                                               │
│     sex_1           -1.2029    0.55186     -2.1798    0.040257                                                  │     sex_1           -0.25507     0.5293     -0.4819       0.63221                                               │
│     HP              0.10309    0.44072     0.23391     0.81722                                                  │     HP             -0.050535    0.48213    -0.10482       0.91699                                               │
│     HBB            -0.34084    0.69635    -0.48946     0.62936                                                  │     HBB              0.54299    0.44269      1.2266       0.22636                                               │
│     HBA1            0.97268    0.73774      1.3185     0.20091                                                  │     HBA1            -0.15649    0.49293    -0.31746       0.75236                                               │
│                                                                                                                 │                                                                                                                 │
│                                                                                                                 │                                                                                                                 │
│ Number of observations: 27, Error degrees of freedom: 22                                                        │ Number of observations: 50, Error degrees of freedom: 45                                                        │
│ Root Mean Squared Error: 1.41                                                                                   │ Root Mean Squared Error: 1.85                                                                                   │
│ R-squared: 0.28,  Adjusted R-Squared 0.149                                                                      │ R-squared: 0.0544,  Adjusted R-Squared -0.0296                                                                  │
│ F-statistic vs. constant model: 2.14, p-value = 0.11                                                            │ F-statistic vs. constant model: 0.647, p-value = 0.632                                                          │
│                                                                                                                 │                                                                                                                 │
│ ================================================================================================================│ ================================================================================================================│
│                                                                                                                 │                                                                                                                 │
│             positive_regulation_of_exocytosis -- Control                                                        │             positive_regulation_of_exocytosis -- Placebo                                                        │
│                                                                                                                 │                                                                                                                 │
│ Linear regression model (robust fit):                                                                           │ Linear regression model (robust fit):                                                                           │
│         DAS-Nausea ~ 1 + sex + FGA + FGB + FGG                                                                  │         DAS-Nausea ~ 1 + sex + FGA + FGB + FGG                                                                  │
│                                                                                                                 │                                                                                                                 │
│ Estimated Coefficients:                                                                                         │ Estimated Coefficients:                                                                                         │
│                    Estimate      SE        tStat      pValue                                                    │                    Estimate      SE        tStat        pValue                                                  │
│                    ________    _______    ________    _______                                                   │                    ________    _______    ________    __________                                                │
│                                                                                                                 │                                                                                                                 │
│     (Intercept)    -0.27704    0.45816    -0.60468    0.55158                                                   │     (Intercept)     -2.9448    0.37789     -7.7928    6.9154e-10                                                │
│     sex_1          -0.79834    0.66043     -1.2088    0.23957                                                   │     sex_1          -0.15126     0.5348    -0.28283        0.7786                                                │
│     FGA             0.76991    0.77623     0.99185    0.33206                                                   │     FGA            -0.27392    0.78696    -0.34808       0.72941                                                │
│     FGB             -1.6148     1.8137    -0.89036    0.38291                                                   │     FGB            -0.58479     1.1412    -0.51241       0.61087                                                │
│     FGG              1.6696     2.0206     0.82625    0.41753                                                   │     FGG             0.97002     1.3592      0.7137        0.4791                                                │
│                                                                                                                 │                                                                                                                 │
│                                                                                                                 │                                                                                                                 │
│ Number of observations: 27, Error degrees of freedom: 22                                                        │ Number of observations: 50, Error degrees of freedom: 45                                                        │
│ Root Mean Squared Error: 1.56                                                                                   │ Root Mean Squared Error: 1.85                                                                                   │
│ R-squared: 0.212,  Adjusted R-Squared 0.0691                                                                    │ R-squared: 0.0234,  Adjusted R-Squared -0.0634                                                                  │
│ F-statistic vs. constant model: 1.48, p-value = 0.241                                                           │ F-statistic vs. constant model: 0.269, p-value = 0.896                                                          │
│                                                                                                                 │                                                                                                                 │
│ ================================================================================================================│ ================================================================================================================│
│                                                                                                                 │                                                                                                                 │
│             positive_regulation_of_heterotypic_cell-cell_adhesion -- Control                                    │             positive_regulation_of_heterotypic_cell-cell_adhesion -- Placebo                                    │
│                                                                                                                 │                                                                                                                 │
│ Linear regression model (robust fit):                                                                           │ Linear regression model (robust fit):                                                                           │
│         DAS-Nausea ~ 1 + sex + FGA + FGB + FGG                                                                  │         DAS-Nausea ~ 1 + sex + FGA + FGB + FGG                                                                  │
│                                                                                                                 │                                                                                                                 │
│ Estimated Coefficients:                                                                                         │ Estimated Coefficients:                                                                                         │
│                    Estimate      SE        tStat      pValue                                                    │                    Estimate      SE        tStat        pValue                                                  │
│                    ________    _______    ________    _______                                                   │                    ________    _______    ________    __________                                                │
│                                                                                                                 │                                                                                                                 │
│     (Intercept)    -0.27704    0.45816    -0.60468    0.55158                                                   │     (Intercept)     -2.9448    0.37789     -7.7928    6.9154e-10                                                │
│     sex_1          -0.79834    0.66043     -1.2088    0.23957                                                   │     sex_1          -0.15126     0.5348    -0.28283        0.7786                                                │
│     FGA             0.76991    0.77623     0.99185    0.33206                                                   │     FGA            -0.27392    0.78696    -0.34808       0.72941                                                │
│     FGB             -1.6148     1.8137    -0.89036    0.38291                                                   │     FGB            -0.58479     1.1412    -0.51241       0.61087                                                │
│     FGG              1.6696     2.0206     0.82625    0.41753                                                   │     FGG             0.97002     1.3592      0.7137        0.4791                                                │
│                                                                                                                 │                                                                                                                 │
│                                                                                                                 │                                                                                                                 │
│ Number of observations: 27, Error degrees of freedom: 22                                                        │ Number of observations: 50, Error degrees of freedom: 45                                                        │
│ Root Mean Squared Error: 1.56                                                                                   │ Root Mean Squared Error: 1.85                                                                                   │
│ R-squared: 0.212,  Adjusted R-Squared 0.0691                                                                    │ R-squared: 0.0234,  Adjusted R-Squared -0.0634                                                                  │
│ F-statistic vs. constant model: 1.48, p-value = 0.241                                                           │ F-statistic vs. constant model: 0.269, p-value = 0.896                                                          │
│                                                                                                                 │                                                                                                                 │
│ ================================================================================================================│ ================================================================================================================│
│                                                                                                                 │                                                                                                                 │
│             positive_regulation_of_lipid_storage -- Control                                                     │             positive_regulation_of_lipid_storage -- Placebo                                                     │
│                                                                                                                 │                                                                                                                 │
│ Linear regression model (robust fit):                                                                           │ Linear regression model (robust fit):                                                                           │
│         DAS-Nausea ~ 1 + sex + C3 + APOB                                                                        │         DAS-Nausea ~ 1 + sex + C3 + APOB                                                                        │
│                                                                                                                 │                                                                                                                 │
│ Estimated Coefficients:                                                                                         │ Estimated Coefficients:                                                                                         │
│                    Estimate       SE        tStat       pValue                                                  │                    Estimate      SE        tStat        pValue                                                  │
│                    _________    _______    ________    ________                                                 │                    ________    _______    ________    __________                                                │
│                                                                                                                 │                                                                                                                 │
│     (Intercept)    0.0060629    0.42003    0.014435     0.98861                                                 │     (Intercept)     -3.1748    0.34981     -9.0756    8.1023e-12                                                │
│     sex_1            -1.0332     0.5949     -1.7368    0.095794                                                 │     sex_1          -0.13754    0.49353    -0.27868       0.78174                                                │
│     C3                1.2885    0.99231      1.2985     0.20699                                                 │     C3              -3.5133     1.4495     -2.4238      0.019351                                                │
│     APOB            -0.77576    0.87195    -0.88969     0.38285                                                 │     APOB              3.101     1.3451      2.3054      0.025706                                                │
│                                                                                                                 │                                                                                                                 │
│                                                                                                                 │                                                                                                                 │
│ Number of observations: 27, Error degrees of freedom: 23                                                        │ Number of observations: 50, Error degrees of freedom: 46                                                        │
│ Root Mean Squared Error: 1.44                                                                                   │ Root Mean Squared Error: 1.71                                                                                   │
│ R-squared: 0.179,  Adjusted R-Squared 0.0719                                                                    │ R-squared: 0.119,  Adjusted R-Squared 0.061                                                                     │
│ F-statistic vs. constant model: 1.67, p-value = 0.201                                                           │ F-statistic vs. constant model: 2.06, p-value = 0.118                                                           │
│                                                                                                                 │                                                                                                                 │
│ ================================================================================================================│ ================================================================================================================│
│                                                                                                                 │                                                                                                                 │
│             positive_regulation_of_peptide_hormone_secretion -- Control                                         │             positive_regulation_of_peptide_hormone_secretion -- Placebo                                         │
│                                                                                                                 │                                                                                                                 │
│ Linear regression model (robust fit):                                                                           │ Linear regression model (robust fit):                                                                           │
│         DAS-Nausea ~ 1 + sex + FGA + FGB + FGG                                                                  │         DAS-Nausea ~ 1 + sex + FGA + FGB + FGG                                                                  │
│                                                                                                                 │                                                                                                                 │
│ Estimated Coefficients:                                                                                         │ Estimated Coefficients:                                                                                         │
│                    Estimate      SE        tStat      pValue                                                    │                    Estimate      SE        tStat        pValue                                                  │
│                    ________    _______    ________    _______                                                   │                    ________    _______    ________    __________                                                │
│                                                                                                                 │                                                                                                                 │
│     (Intercept)    -0.27704    0.45816    -0.60468    0.55158                                                   │     (Intercept)     -2.9448    0.37789     -7.7928    6.9154e-10                                                │
│     sex_1          -0.79834    0.66043     -1.2088    0.23957                                                   │     sex_1          -0.15126     0.5348    -0.28283        0.7786                                                │
│     FGA             0.76991    0.77623     0.99185    0.33206                                                   │     FGA            -0.27392    0.78696    -0.34808       0.72941                                                │
│     FGB             -1.6148     1.8137    -0.89036    0.38291                                                   │     FGB            -0.58479     1.1412    -0.51241       0.61087                                                │
│     FGG              1.6696     2.0206     0.82625    0.41753                                                   │     FGG             0.97002     1.3592      0.7137        0.4791                                                │
│                                                                                                                 │                                                                                                                 │
│                                                                                                                 │                                                                                                                 │
│ Number of observations: 27, Error degrees of freedom: 22                                                        │ Number of observations: 50, Error degrees of freedom: 45                                                        │
│ Root Mean Squared Error: 1.56                                                                                   │ Root Mean Squared Error: 1.85                                                                                   │
│ R-squared: 0.212,  Adjusted R-Squared 0.0691                                                                    │ R-squared: 0.0234,  Adjusted R-Squared -0.0634                                                                  │
│ F-statistic vs. constant model: 1.48, p-value = 0.241                                                           │ F-statistic vs. constant model: 0.269, p-value = 0.896                                                          │
│                                                                                                                 │                                                                                                                 │
│ ================================================================================================================│ ================================================================================================================│
│                                                                                                                 │                                                                                                                 │
│             positive_regulation_of_protein_secretion -- Control                                                 │             positive_regulation_of_protein_secretion -- Placebo                                                 │
│                                                                                                                 │                                                                                                                 │
│ Linear regression model (robust fit):                                                                           │ Linear regression model (robust fit):                                                                           │
│         DAS-Nausea ~ 1 + sex + FGA + FGB + FGG                                                                  │         DAS-Nausea ~ 1 + sex + FGA + FGB + FGG                                                                  │
│                                                                                                                 │                                                                                                                 │
│ Estimated Coefficients:                                                                                         │ Estimated Coefficients:                                                                                         │
│                    Estimate      SE        tStat      pValue                                                    │                    Estimate      SE        tStat        pValue                                                  │
│                    ________    _______    ________    _______                                                   │                    ________    _______    ________    __________                                                │
│                                                                                                                 │                                                                                                                 │
│     (Intercept)    -0.27704    0.45816    -0.60468    0.55158                                                   │     (Intercept)     -2.9448    0.37789     -7.7928    6.9154e-10                                                │
│     sex_1          -0.79834    0.66043     -1.2088    0.23957                                                   │     sex_1          -0.15126     0.5348    -0.28283        0.7786                                                │
│     FGA             0.76991    0.77623     0.99185    0.33206                                                   │     FGA            -0.27392    0.78696    -0.34808       0.72941                                                │
│     FGB             -1.6148     1.8137    -0.89036    0.38291                                                   │     FGB            -0.58479     1.1412    -0.51241       0.61087                                                │
│     FGG              1.6696     2.0206     0.82625    0.41753                                                   │     FGG             0.97002     1.3592      0.7137        0.4791                                                │
│                                                                                                                 │                                                                                                                 │
│                                                                                                                 │                                                                                                                 │
│ Number of observations: 27, Error degrees of freedom: 22                                                        │ Number of observations: 50, Error degrees of freedom: 45                                                        │
│ Root Mean Squared Error: 1.56                                                                                   │ Root Mean Squared Error: 1.85                                                                                   │
│ R-squared: 0.212,  Adjusted R-Squared 0.0691                                                                    │ R-squared: 0.0234,  Adjusted R-Squared -0.0634                                                                  │
│ F-statistic vs. constant model: 1.48, p-value = 0.241                                                           │ F-statistic vs. constant model: 0.269, p-value = 0.896                                                          │
│                                                                                                                 │                                                                                                                 │
│ ================================================================================================================│ ================================================================================================================│
│                                                                                                                 │                                                                                                                 │
│             positive_regulation_of_substrate_adhesion-dependent_cell_spreading -- Control                       │             positive_regulation_of_substrate_adhesion-dependent_cell_spreading -- Placebo                       │
│                                                                                                                 │                                                                                                                 │
│ Linear regression model (robust fit):                                                                           │ Linear regression model (robust fit):                                                                           │
│         DAS-Nausea ~ 1 + sex + APOA1 + FGA + FGB + FGG                                                          │         DAS-Nausea ~ 1 + sex + APOA1 + FGA + FGB + FGG                                                          │
│                                                                                                                 │                                                                                                                 │
│ Estimated Coefficients:                                                                                         │ Estimated Coefficients:                                                                                         │
│                    Estimate      SE        tStat      pValue                                                    │                    Estimate      SE        tStat        pValue                                                  │
│                    ________    _______    ________    _______                                                   │                    ________    _______    ________    __________                                                │
│                                                                                                                 │                                                                                                                 │
│     (Intercept)    -0.1478     0.47785    -0.30931    0.76013                                                   │     (Intercept)     -2.9419    0.38509     -7.6396    1.3356e-09                                                │
│     sex_1           -0.882     0.67712     -1.3026    0.20682                                                   │     sex_1          -0.22019     0.5466    -0.40283       0.68902                                                │
│     APOA1          0.34867      0.4355     0.80061    0.43232                                                   │     APOA1           0.13082     0.7534     0.17365       0.86294                                                │
│     FGA            0.57865      0.8055     0.71837    0.48044                                                   │     FGA            -0.44062    0.82872    -0.53169       0.59761                                                │
│     FGB            -1.2791       1.842    -0.69443    0.49503                                                   │     FGB            -0.35324      1.198    -0.29485       0.76949                                                │
│     FGG             1.3653      2.1112     0.64672    0.52482                                                   │     FGG             0.94449     1.3835     0.68267       0.49839                                                │
│                                                                                                                 │                                                                                                                 │
│                                                                                                                 │                                                                                                                 │
│ Number of observations: 27, Error degrees of freedom: 21                                                        │ Number of observations: 50, Error degrees of freedom: 44                                                        │
│ Root Mean Squared Error: 1.58                                                                                   │ Root Mean Squared Error: 1.88                                                                                   │
│ R-squared: 0.201,  Adjusted R-Squared 0.0102                                                                    │ R-squared: 0.0245,  Adjusted R-Squared -0.0864                                                                  │
│ F-statistic vs. constant model: 1.05, p-value = 0.413                                                           │ F-statistic vs. constant model: 0.221, p-value = 0.952                                                          │
│                                                                                                                 │                                                                                                                 │
│ ================================================================================================================│ ================================================================================================================│
│                                                                                                                 │                                                                                                                 │
│             positive_regulation_of_vasoconstriction -- Control                                                  │             positive_regulation_of_vasoconstriction -- Placebo                                                  │
│                                                                                                                 │                                                                                                                 │
│ Linear regression model (robust fit):                                                                           │ Linear regression model (robust fit):                                                                           │
│         DAS-Nausea ~ 1 + sex + FGA + FGB + FGG                                                                  │         DAS-Nausea ~ 1 + sex + FGA + FGB + FGG                                                                  │
│                                                                                                                 │                                                                                                                 │
│ Estimated Coefficients:                                                                                         │ Estimated Coefficients:                                                                                         │
│                    Estimate      SE        tStat      pValue                                                    │                    Estimate      SE        tStat        pValue                                                  │
│                    ________    _______    ________    _______                                                   │                    ________    _______    ________    __________                                                │
│                                                                                                                 │                                                                                                                 │
│     (Intercept)    -0.27704    0.45816    -0.60468    0.55158                                                   │     (Intercept)     -2.9448    0.37789     -7.7928    6.9154e-10                                                │
│     sex_1          -0.79834    0.66043     -1.2088    0.23957                                                   │     sex_1          -0.15126     0.5348    -0.28283        0.7786                                                │
│     FGA             0.76991    0.77623     0.99185    0.33206                                                   │     FGA            -0.27392    0.78696    -0.34808       0.72941                                                │
│     FGB             -1.6148     1.8137    -0.89036    0.38291                                                   │     FGB            -0.58479     1.1412    -0.51241       0.61087                                                │
│     FGG              1.6696     2.0206     0.82625    0.41753                                                   │     FGG             0.97002     1.3592      0.7137        0.4791                                                │
│                                                                                                                 │                                                                                                                 │
│                                                                                                                 │                                                                                                                 │
│ Number of observations: 27, Error degrees of freedom: 22                                                        │ Number of observations: 50, Error degrees of freedom: 45                                                        │
│ Root Mean Squared Error: 1.56                                                                                   │ Root Mean Squared Error: 1.85                                                                                   │
│ R-squared: 0.212,  Adjusted R-Squared 0.0691                                                                    │ R-squared: 0.0234,  Adjusted R-Squared -0.0634                                                                  │
│ F-statistic vs. constant model: 1.48, p-value = 0.241                                                           │ F-statistic vs. constant model: 0.269, p-value = 0.896                                                          │
│                                                                                                                 │                                                                                                                 │
│ ================================================================================================================│ ================================================================================================================│
│                                                                                                                 │                                                                                                                 │
│             post-translational_protein_modification -- Control                                                  │             post-translational_protein_modification -- Placebo                                                  │
│                                                                                                                 │                                                                                                                 │
│ Linear regression model (robust fit):                                                                           │ Linear regression model (robust fit):                                                                           │
│         DAS-Nausea ~ 1 + sex + CP + C3 + APOA1 + FGA + FGG + AHSG + TF + APOB + SERPIND1 + C4A                  │         DAS-Nausea ~ 1 + sex + CP + C3 + APOA1 + FGA + FGG + AHSG + TF + APOB + SERPIND1 + C4A                  │
│                                                                                                                 │                                                                                                                 │
│ Estimated Coefficients:                                                                                         │ Estimated Coefficients:                                                                                         │
│                    Estimate       SE         tStat       pValue                                                 │                    Estimate       SE         tStat        pValue                                                │
│                    _________    _______    __________    _______                                                │                    _________    _______    _________    __________                                              │
│                                                                                                                 │                                                                                                                 │
│     (Intercept)    -0.077137    0.78333     -0.098472    0.92286                                                │     (Intercept)      -2.9806    0.41236      -7.2281    1.2108e-08                                              │
│     sex_1            -1.1442     1.0126       -1.1299    0.27624                                                │     sex_1           -0.46648    0.54922     -0.84935       0.40101                                              │
│     CP               -3.6801     2.6734       -1.3766    0.18884                                                │     CP              -0.85188     1.5425     -0.55228       0.58399                                              │
│     C3                2.1614     4.9597        0.4358    0.66919                                                │     C3               -3.5847     1.7928      -1.9995      0.052747                                              │
│     APOA1            0.93467      1.626       0.57481    0.57394                                                │     APOA1          -0.073779    0.96058    -0.076807       0.93918                                              │
│     FGA              0.53446     2.6336       0.20294    0.84191                                                │     FGA             0.063089     1.5142     0.041666       0.96698                                              │
│     FGG            -0.013943     2.5483    -0.0054718    0.99571                                                │     FGG              0.70194     1.3048      0.53796       0.59374                                              │
│     AHSG             0.54927     1.0121       0.54271     0.5953                                                │     AHSG            -0.17396    0.77466     -0.22456       0.82353                                              │
│     TF               0.68141     2.5627       0.26589    0.79394                                                │     TF              -0.90662     1.8172     -0.49891       0.62072                                              │
│     APOB               1.255     2.5681        0.4887    0.63212                                                │     APOB              3.1354     2.5367        1.236       0.22404                                              │
│     SERPIND1         0.64054     2.3813       0.26898    0.79161                                                │     SERPIND1          1.1099     1.0079       1.1012       0.27773                                              │
│     C4A             -0.46775    0.82788        -0.565    0.58043                                                │     C4A              -0.2052    0.62236     -0.32972       0.74342                                              │
│                                                                                                                 │                                                                                                                 │
│                                                                                                                 │                                                                                                                 │
│ Number of observations: 27, Error degrees of freedom: 15                                                        │ Number of observations: 50, Error degrees of freedom: 38                                                        │
│ Root Mean Squared Error: 1.66                                                                                   │ Root Mean Squared Error: 1.82                                                                                   │
│ R-squared: 0.422,  Adjusted R-Squared -0.0022                                                                   │ R-squared: 0.226,  Adjusted R-Squared 0.00176                                                                   │
│ F-statistic vs. constant model: 0.995, p-value = 0.492                                                          │ F-statistic vs. constant model: 1.01, p-value = 0.458                                                           │
│                                                                                                                 │                                                                                                                 │
│ ================================================================================================================│ ================================================================================================================│
│                                                                                                                 │                                                                                                                 │
│             protein_heterooligomerization -- Control                                                            │             protein_heterooligomerization -- Placebo                                                            │
│                                                                                                                 │                                                                                                                 │
│ Linear regression model (robust fit):                                                                           │ Linear regression model (robust fit):                                                                           │
│         DAS-Nausea ~ 1 + sex + HBB + HBA1                                                                       │         DAS-Nausea ~ 1 + sex + HBB + HBA1                                                                       │
│                                                                                                                 │                                                                                                                 │
│ Estimated Coefficients:                                                                                         │ Estimated Coefficients:                                                                                         │
│                    Estimate      SE        tStat       pValue                                                   │                    Estimate      SE        tStat        pValue                                                  │
│                    ________    _______    ________    ________                                                  │                    ________    _______    ________    __________                                                │
│                                                                                                                 │                                                                                                                 │
│     (Intercept)     0.14883     0.3948     0.37698     0.70964                                                  │     (Intercept)     -2.7152    0.38848     -6.9892    9.4569e-09                                                │
│     sex_1           -1.1846    0.52875     -2.2404    0.035018                                                  │     sex_1          -0.24323    0.51347     -0.4737       0.63796                                                │
│     HBB            -0.32895    0.66919    -0.49156     0.62769                                                  │     HBB             0.58818    0.39317       1.496       0.14149                                                │
│     HBA1             1.0405    0.62824      1.6563     0.11124                                                  │     HBA1           -0.21579    0.32817    -0.65757       0.51409                                                │
│                                                                                                                 │                                                                                                                 │
│                                                                                                                 │                                                                                                                 │
│ Number of observations: 27, Error degrees of freedom: 23                                                        │ Number of observations: 50, Error degrees of freedom: 46                                                        │
│ Root Mean Squared Error: 1.36                                                                                   │ Root Mean Squared Error: 1.81                                                                                   │
│ R-squared: 0.284,  Adjusted R-Squared 0.191                                                                     │ R-squared: 0.0609,  Adjusted R-Squared -0.000341                                                                │
│ F-statistic vs. constant model: 3.04, p-value = 0.0492                                                          │ F-statistic vs. constant model: 0.994, p-value = 0.404                                                          │
│                                                                                                                 │                                                                                                                 │
│ ================================================================================================================│ ================================================================================================================│
│                                                                                                                 │                                                                                                                 │
│             protein_polymerization -- Control                                                                   │             protein_polymerization -- Placebo                                                                   │
│                                                                                                                 │                                                                                                                 │
│ Linear regression model (robust fit):                                                                           │ Linear regression model (robust fit):                                                                           │
│         DAS-Nausea ~ 1 + sex + FGA + FGB + FGG                                                                  │         DAS-Nausea ~ 1 + sex + FGA + FGB + FGG                                                                  │
│                                                                                                                 │                                                                                                                 │
│ Estimated Coefficients:                                                                                         │ Estimated Coefficients:                                                                                         │
│                    Estimate      SE        tStat      pValue                                                    │                    Estimate      SE        tStat        pValue                                                  │
│                    ________    _______    ________    _______                                                   │                    ________    _______    ________    __________                                                │
│                                                                                                                 │                                                                                                                 │
│     (Intercept)    -0.27704    0.45816    -0.60468    0.55158                                                   │     (Intercept)     -2.9448    0.37789     -7.7928    6.9154e-10                                                │
│     sex_1          -0.79834    0.66043     -1.2088    0.23957                                                   │     sex_1          -0.15126     0.5348    -0.28283        0.7786                                                │
│     FGA             0.76991    0.77623     0.99185    0.33206                                                   │     FGA            -0.27392    0.78696    -0.34808       0.72941                                                │
│     FGB             -1.6148     1.8137    -0.89036    0.38291                                                   │     FGB            -0.58479     1.1412    -0.51241       0.61087                                                │
│     FGG              1.6696     2.0206     0.82625    0.41753                                                   │     FGG             0.97002     1.3592      0.7137        0.4791                                                │
│                                                                                                                 │                                                                                                                 │
│                                                                                                                 │                                                                                                                 │
│ Number of observations: 27, Error degrees of freedom: 22                                                        │ Number of observations: 50, Error degrees of freedom: 45                                                        │
│ Root Mean Squared Error: 1.56                                                                                   │ Root Mean Squared Error: 1.85                                                                                   │
│ R-squared: 0.212,  Adjusted R-Squared 0.0691                                                                    │ R-squared: 0.0234,  Adjusted R-Squared -0.0634                                                                  │
│ F-statistic vs. constant model: 1.48, p-value = 0.241                                                           │ F-statistic vs. constant model: 0.269, p-value = 0.896                                                          │
│                                                                                                                 │                                                                                                                 │
│ ================================================================================================================│ ================================================================================================================│
│                                                                                                                 │                                                                                                                 │
│             regulation_of_complement_activation -- Control                                                      │             regulation_of_complement_activation -- Placebo                                                      │
│                                                                                                                 │                                                                                                                 │
│ Linear regression model (robust fit):                                                                           │ Linear regression model (robust fit):                                                                           │
│         DAS-Nausea ~ 1 + sex + C3 + C5 + IGHV3_23 + IGHG2 + IGHG3 + C1QC + CFH + C4A                            │         DAS-Nausea ~ 1 + sex + C3 + C5 + IGHV3_23 + IGHG2 + IGHG3 + C1QC + CFH + C4A                            │
│                                                                                                                 │                                                                                                                 │
│ Estimated Coefficients:                                                                                         │ Estimated Coefficients:                                                                                         │
│                    Estimate      SE        tStat       pValue                                                   │                    Estimate      SE        tStat        pValue                                                  │
│                    ________    _______    ________    ________                                                  │                    ________    _______    ________    __________                                                │
│                                                                                                                 │                                                                                                                 │
│     (Intercept)    -0.46824    0.44368     -1.0553     0.30603                                                  │     (Intercept)     -2.8236    0.41994     -6.7239    4.5542e-08                                                │
│     sex_1           -1.2731    0.57141      -2.228    0.039676                                                  │     sex_1          -0.28406    0.55761    -0.50942       0.61325                                                │
│     C3              0.93716     1.5089     0.62111     0.54277                                                  │     C3              -2.0257     1.2327     -1.6433       0.10816                                                │
│     C5               1.4296      1.332      1.0733     0.29813                                                  │     C5             -0.20161    0.56021    -0.35989       0.72082                                                │
│     IGHV3_23         1.2425    0.78081      1.5914     0.12995                                                  │     IGHV3_23         0.1517    0.82158     0.18465       0.85444                                                │
│     IGHG2            1.2305    0.59183      2.0792    0.053053                                                  │     IGHG2          -0.24943    0.60763     -0.4105       0.68363                                                │
│     IGHG3           0.46326    0.52189     0.88765     0.38711                                                  │     IGHG3           0.71722    0.47814         1.5       0.14146                                                │
│     C1QC            0.66172    0.57825      1.1443     0.26834                                                  │     C1QC           -0.39128    0.61224    -0.63909       0.52641                                                │
│     CFH             -3.3986     1.6461     -2.0646    0.054559                                                  │     CFH              1.9447     1.2791      1.5204       0.13628                                                │
│     C4A            -0.25955    0.53636    -0.48392     0.63462                                                  │     C4A             0.14007    0.46863     0.29889       0.76657                                                │
│                                                                                                                 │                                                                                                                 │
│                                                                                                                 │                                                                                                                 │
│ Number of observations: 27, Error degrees of freedom: 17                                                        │ Number of observations: 50, Error degrees of freedom: 40                                                        │
│ Root Mean Squared Error: 1.34                                                                                   │ Root Mean Squared Error: 1.86                                                                                   │
│ R-squared: 0.553,  Adjusted R-Squared 0.316                                                                     │ R-squared: 0.136,  Adjusted R-Squared -0.0585                                                                   │
│ F-statistic vs. constant model: 2.34, p-value = 0.063                                                           │ F-statistic vs. constant model: 0.699, p-value = 0.706                                                          │
│                                                                                                                 │                                                                                                                 │
│ ================================================================================================================│ ================================================================================================================│
│                                                                                                                 │                                                                                                                 │
│             response_to_hydrogen_peroxide -- Control                                                            │             response_to_hydrogen_peroxide -- Placebo                                                            │
│                                                                                                                 │                                                                                                                 │
│ Linear regression model (robust fit):                                                                           │ Linear regression model (robust fit):                                                                           │
│         DAS-Nausea ~ 1 + sex + HP + CAT + HBB + HBA1                                                            │         DAS-Nausea ~ 1 + sex + HP + CAT + HBB + HBA1                                                            │
│                                                                                                                 │                                                                                                                 │
│ Estimated Coefficients:                                                                                         │ Estimated Coefficients:                                                                                         │
│                    Estimate       SE        tStat       pValue                                                  │                    Estimate      SE        tStat        pValue                                                  │
│                    _________    _______    ________    ________                                                 │                    ________    _______    ________    __________                                                │
│                                                                                                                 │                                                                                                                 │
│     (Intercept)      0.19648    0.43946     0.44709     0.65938                                                 │     (Intercept)     -2.7789    0.40962     -6.7841    2.3711e-08                                                │
│     sex_1            -1.2774    0.57744     -2.2121    0.038177                                                 │     sex_1          -0.23292    0.53786    -0.43305       0.66709                                                │
│     HP               0.18759    0.46643     0.40219     0.69161                                                 │     HP             -0.11706    0.51441    -0.22756       0.82105                                                │
│     CAT            -0.072721    0.23573    -0.30849     0.76075                                                 │     CAT            0.098044    0.23764     0.41257       0.68192                                                │
│     HBB             -0.61532    0.72881    -0.84428     0.40803                                                 │     HBB             0.63252    0.47506      1.3315       0.18989                                                │
│     HBA1              1.1848    0.78899      1.5016     0.14808                                                 │     HBA1           -0.28956    0.56768    -0.51008       0.61255                                                │
│                                                                                                                 │                                                                                                                 │
│                                                                                                                 │                                                                                                                 │
│ Number of observations: 27, Error degrees of freedom: 21                                                        │ Number of observations: 50, Error degrees of freedom: 44                                                        │
│ Root Mean Squared Error: 1.47                                                                                   │ Root Mean Squared Error: 1.88                                                                                   │
│ R-squared: 0.297,  Adjusted R-Squared 0.13                                                                      │ R-squared: 0.0598,  Adjusted R-Squared -0.0471                                                                  │
│ F-statistic vs. constant model: 1.78, p-value = 0.161                                                           │ F-statistic vs. constant model: 0.559, p-value = 0.73                                                           │
│                                                                                                                 │                                                                                                                 │
│ ================================================================================================================│ ================================================================================================================│
│                                                                                                                 │                                                                                                                 │
│             toll-like_receptor_signaling_pathway -- Control                                                     │             toll-like_receptor_signaling_pathway -- Placebo                                                     │
│                                                                                                                 │                                                                                                                 │
│ Linear regression model (robust fit):                                                                           │ Linear regression model (robust fit):                                                                           │
│         DAS-Nausea ~ 1 + sex + FGA + FGB + FGG + APOB                                                           │         DAS-Nausea ~ 1 + sex + FGA + FGB + FGG + APOB                                                           │
│                                                                                                                 │                                                                                                                 │
│ Estimated Coefficients:                                                                                         │ Estimated Coefficients:                                                                                         │
│                    Estimate      SE        tStat      pValue                                                    │                    Estimate      SE        tStat        pValue                                                  │
│                    ________    _______    ________    _______                                                   │                    ________    _______    ________    __________                                                │
│                                                                                                                 │                                                                                                                 │
│     (Intercept)    -0.24952    0.47203    -0.52861    0.60262                                                   │     (Intercept)      -2.959    0.38649      -7.656    1.2644e-09                                                │
│     sex_1          -0.84252    0.68345     -1.2328    0.23129                                                   │     sex_1          -0.16745    0.54658    -0.30635       0.76078                                                │
│     FGA              1.2117     1.3315     0.91002    0.37314                                                   │     FGA            -0.11776     1.2623    -0.09329        0.9261                                                │
│     FGB             -1.8207      1.935    -0.94095    0.35743                                                   │     FGB            -0.48808     1.1685     -0.4177        0.6782                                                │
│     FGG              1.6836     2.0737     0.81186    0.42598                                                   │     FGG             0.83981     1.3976      0.6009       0.55099                                                │
│     APOB           -0.39547    0.94744     -0.4174    0.68062                                                   │     APOB           -0.16592    0.95255    -0.17419       0.86252                                                │
│                                                                                                                 │                                                                                                                 │
│                                                                                                                 │                                                                                                                 │
│ Number of observations: 27, Error degrees of freedom: 21                                                        │ Number of observations: 50, Error degrees of freedom: 44                                                        │
│ Root Mean Squared Error: 1.6                                                                                    │ Root Mean Squared Error: 1.88                                                                                   │
│ R-squared: 0.217,  Adjusted R-Squared 0.0305                                                                    │ R-squared: 0.0191,  Adjusted R-Squared -0.0923                                                                  │
│ F-statistic vs. constant model: 1.16, p-value = 0.359                                                           │ F-statistic vs. constant model: 0.172, p-value = 0.972                                                          │
│                                                                                                                 │                                                                                                                 │
│ ================================================================================================================│ ================================================================================================================│
│                                                                                                                 │                                                                                                                 │
│             vitamin_transport -- Control                                                                        │             vitamin_transport -- Placebo                                                                        │
│                                                                                                                 │                                                                                                                 │
│ Linear regression model (robust fit):                                                                           │ Linear regression model (robust fit):                                                                           │
│         DAS-Nausea ~ 1 + sex + APOA1 + GC                                                                       │         DAS-Nausea ~ 1 + sex + APOA1 + GC                                                                       │
│                                                                                                                 │                                                                                                                 │
│ Estimated Coefficients:                                                                                         │ Estimated Coefficients:                                                                                         │
│                    Estimate      SE        tStat       pValue                                                   │                    Estimate      SE        tStat       pValue                                                   │
│                    ________    _______    ________    ________                                                  │                    ________    _______    ________    _________                                                 │
│                                                                                                                 │                                                                                                                 │
│     (Intercept)    0.025571    0.42636    0.059975     0.95269                                                  │     (Intercept)     -3.0218    0.36473      -8.285    1.128e-10                                                 │
│     sex_1           -1.0797    0.57981     -1.8622    0.075398                                                  │     sex_1          -0.25048    0.51352    -0.48778      0.62803                                                 │
│     APOA1          -0.13705    0.53017     -0.2585     0.79832                                                  │     APOA1           0.37016    0.73992     0.50027      0.61927                                                 │
│     GC                1.086    0.76465      1.4203     0.16893                                                  │     GC             -0.26131    0.19706      -1.326      0.19138                                                 │
│                                                                                                                 │                                                                                                                 │
│                                                                                                                 │                                                                                                                 │
│ Number of observations: 27, Error degrees of freedom: 23                                                        │ Number of observations: 50, Error degrees of freedom: 46                                                        │
│ Root Mean Squared Error: 1.49                                                                                   │ Root Mean Squared Error: 1.81                                                                                   │
│ R-squared: 0.216,  Adjusted R-Squared 0.114                                                                     │ R-squared: 0.0436,  Adjusted R-Squared -0.0188                                                                  │
│ F-statistic vs. constant model: 2.12, p-value = 0.126                                                           │ F-statistic vs. constant model: 0.699, p-value = 0.557                                                          │
│ ================================================================================================================│ ================================================================================================================│
│ ================================================================================================================│ ================================================================================================================│
│ ================================================================================================================│ ================================================================================================================│


    MS
    
    CONTROL                                                                                                       PLACEBO                                                                                                       
│ ============================================================================================================│ ============================================================================================================│
│                                                                                                             │                                                                                                             │
│         acute-phase_response -- Control                                                                     │         acute-phase_response -- Placebo                                                                     │
│                                                                                                             │                                                                                                             │
│ Linear regression model (robust fit):                                                                       │ Linear regression model (robust fit):                                                                       │
│           DAS-MS ~ 1 + sex + HP + ORM1 + AHSG + CD163                                                       │           DAS-MS ~ 1 + sex + HP + ORM1 + AHSG + CD163                                                       │
│                                                                                                             │                                                                                                             │
│ Estimated Coefficients:                                                                                     │ Estimated Coefficients:                                                                                     │
│                     Estimate        SE         tStat      pValue                                            │                    Estimate        SE         tStat        pValue                                           │
│                    __________    ________    _________    _______                                           │                    _________    ________    _________    __________                                         │
│                                                                                                             │                                                                                                             │
│     (Intercept)      -0.12291     0.11507      -1.0681    0.29759                                           │     (Intercept)     -0.53125    0.092941       -5.716    8.8095e-07                                         │
│     sex_1          -0.0060005     0.14317    -0.041912    0.96696                                           │     sex_1            0.16744     0.13391       1.2504       0.21776                                         │
│     HP               0.038716     0.14581      0.26552     0.7932                                           │     HP              0.029869    0.083836      0.35628       0.72334                                         │
│     ORM1            -0.080264     0.14299     -0.56134    0.58051                                           │     ORM1            -0.01769     0.19595    -0.090277       0.92848                                         │
│     AHSG            -0.016892     0.13934     -0.12122    0.90467                                           │     AHSG           -0.064701     0.14309     -0.45218       0.65336                                         │
│     CD163            0.054488    0.041422       1.3154    0.20255                                           │     CD163          -0.034867    0.038304     -0.91028       0.36763                                         │
│                                                                                                             │                                                                                                             │
│                                                                                                             │                                                                                                             │
│ Number of observations: 27, Error degrees of freedom: 21                                                    │ Number of observations: 50, Error degrees of freedom: 44                                                    │
│ Root Mean Squared Error: 0.347                                                                              │ Root Mean Squared Error: 0.443                                                                              │
│ R-squared: 0.104,  Adjusted R-Squared -0.109                                                                │ R-squared: 0.0543,  Adjusted R-Squared -0.0532                                                              │
│ F-statistic vs. constant model: 0.489, p-value = 0.781                                                      │ F-statistic vs. constant model: 0.505, p-value = 0.771                                                      │
│                                                                                                             │                                                                                                             │
│ ============================================================================================================│ ============================================================================================================│
│                                                                                                             │                                                                                                             │
│         blood_coagulation,_common_pathway -- Control                                                        │         blood_coagulation,_common_pathway -- Placebo                                                        │
│                                                                                                             │                                                                                                             │
│ Linear regression model (robust fit):                                                                       │ Linear regression model (robust fit):                                                                       │
│           DAS-MS ~ 1 + sex + FGA                                                                            │           DAS-MS ~ 1 + sex + FGA                                                                            │
│                                                                                                             │                                                                                                             │
│ Estimated Coefficients:                                                                                     │ Estimated Coefficients:                                                                                     │
│                    Estimate        SE        tStat      pValue                                              │                     Estimate        SE         tStat        pValue                                          │
│                    _________    ________    ________    _______                                             │                    __________    ________    _________    __________                                        │
│                                                                                                             │                                                                                                             │
│     (Intercept)    -0.083058    0.087463    -0.94964    0.35176                                             │     (Intercept)      -0.51636    0.087229      -5.9196    3.5614e-07                                        │
│     sex_1          -0.051823     0.12243    -0.42329    0.67585                                             │     sex_1              0.1742     0.12333       1.4124       0.16441                                        │
│     FGA            -0.085274    0.081414     -1.0474    0.30535                                             │     FGA            0.00049803    0.056995    0.0087382       0.99306                                        │
│                                                                                                             │                                                                                                             │
│                                                                                                             │                                                                                                             │
│ Number of observations: 27, Error degrees of freedom: 24                                                    │ Number of observations: 50, Error degrees of freedom: 47                                                    │
│ Root Mean Squared Error: 0.315                                                                              │ Root Mean Squared Error: 0.43                                                                               │
│ R-squared: 0.0472,  Adjusted R-Squared -0.0322                                                              │ R-squared: 0.0459,  Adjusted R-Squared 0.0053                                                               │
│ F-statistic vs. constant model: 0.595, p-value = 0.56                                                       │ F-statistic vs. constant model: 1.13, p-value = 0.331                                                       │
│                                                                                                             │                                                                                                             │
│ ============================================================================================================│ ============================================================================================================│
│                                                                                                             │                                                                                                             │
│         blood_coagulation -- Control                                                                        │         blood_coagulation -- Placebo                                                                        │
│                                                                                                             │                                                                                                             │
│ Linear regression model (robust fit):                                                                       │ Linear regression model (robust fit):                                                                       │
│           DAS-MS ~ 1 + sex + FGA + FGB + FGG + SERPIND1 + HBB                                               │           DAS-MS ~ 1 + sex + FGA + FGB + FGG + SERPIND1 + HBB                                               │
│                                                                                                             │                                                                                                             │
│ Estimated Coefficients:                                                                                     │ Estimated Coefficients:                                                                                     │
│                    Estimate      SE        tStat       pValue                                               │                    Estimate       SE        tStat        pValue                                             │
│                    ________    _______    ________    ________                                              │                    ________    ________    ________    __________                                           │
│                                                                                                             │                                                                                                             │
│     (Intercept)    -0.11851     0.1056     -1.1222     0.27505                                              │     (Intercept)    -0.45128    0.095004     -4.7501    2.2847e-05                                           │
│     sex_1          -0.11129    0.14625    -0.76096     0.45556                                              │     sex_1           0.15891     0.12762      1.2452       0.21979                                           │
│     FGA            -0.60391    0.22411     -2.6947     0.01394                                              │     FGA            0.035159     0.21531     0.16329       0.87105                                           │
│     FGB             0.33127    0.37887     0.87435     0.39231                                              │     FGB             -0.2138     0.26977    -0.79254        0.4324                                           │
│     FGG             0.22832     0.4823     0.47339     0.64106                                              │     FGG             0.15897     0.32448     0.48993       0.62668                                           │
│     SERPIND1        0.38485    0.21153      1.8194    0.083861                                              │     SERPIND1       0.018951     0.17036     0.11124       0.91195                                           │
│     HBB             0.10017    0.10841     0.92399     0.36651                                              │     HBB             0.18827    0.086003      2.1891      0.034066                                           │
│                                                                                                             │                                                                                                             │
│                                                                                                             │                                                                                                             │
│ Number of observations: 27, Error degrees of freedom: 20                                                    │ Number of observations: 50, Error degrees of freedom: 43                                                    │
│ Root Mean Squared Error: 0.321                                                                              │ Root Mean Squared Error: 0.431                                                                              │
│ R-squared: 0.311,  Adjusted R-Squared 0.105                                                                 │ R-squared: 0.136,  Adjusted R-Squared 0.0159                                                                │
│ F-statistic vs. constant model: 1.51, p-value = 0.226                                                       │ F-statistic vs. constant model: 1.13, p-value = 0.36                                                        │
│                                                                                                             │                                                                                                             │
│ ============================================================================================================│ ============================================================================================================│
│                                                                                                             │                                                                                                             │
│         blood_coagulation,_fibrin_clot_formation -- Control                                                 │         blood_coagulation,_fibrin_clot_formation -- Placebo                                                 │
│                                                                                                             │                                                                                                             │
│ Linear regression model (robust fit):                                                                       │ Linear regression model (robust fit):                                                                       │
│           DAS-MS ~ 1 + sex + FGA + FGB + FGG                                                                │           DAS-MS ~ 1 + sex + FGA + FGB + FGG                                                                │
│                                                                                                             │                                                                                                             │
│ Estimated Coefficients:                                                                                     │ Estimated Coefficients:                                                                                     │
│                    Estimate        SE        tStat      pValue                                              │                    Estimate       SE        tStat       pValue                                              │
│                    _________    ________    ________    _______                                             │                    ________    ________    _______    __________                                            │
│                                                                                                             │                                                                                                             │
│     (Intercept)    -0.056948    0.099237    -0.57386    0.57189                                             │     (Intercept)    -0.52089    0.087701    -5.9394    3.8409e-07                                            │
│     sex_1           -0.11599     0.14305    -0.81084    0.42614                                             │     sex_1           0.21651     0.12412     1.7444      0.087922                                            │
│     FGA             -0.22673     0.16813     -1.3485    0.19121                                             │     FGA             0.14199     0.18264    0.77743       0.44097                                            │
│     FGB              0.37267     0.39284     0.94864    0.35311                                             │     FGB            -0.25061     0.26486    -0.9462        0.3491                                            │
│     FGG             -0.18128     0.43767     -0.4142    0.68274                                             │     FGG            0.055696     0.31543    0.17657       0.86064                                            │
│                                                                                                             │                                                                                                             │
│                                                                                                             │                                                                                                             │
│ Number of observations: 27, Error degrees of freedom: 22                                                    │ Number of observations: 50, Error degrees of freedom: 45                                                    │
│ Root Mean Squared Error: 0.338                                                                              │ Root Mean Squared Error: 0.428                                                                              │
│ R-squared: 0.0988,  Adjusted R-Squared -0.0651                                                              │ R-squared: 0.0985,  Adjusted R-Squared 0.0184                                                               │
│ F-statistic vs. constant model: 0.603, p-value = 0.665                                                      │ F-statistic vs. constant model: 1.23, p-value = 0.312                                                       │
│                                                                                                             │                                                                                                             │
│ ============================================================================================================│ ============================================================================================================│
│                                                                                                             │                                                                                                             │
│         cellular_oxidant_detoxification -- Control                                                          │         cellular_oxidant_detoxification -- Placebo                                                          │
│                                                                                                             │                                                                                                             │
│ Linear regression model (robust fit):                                                                       │ Linear regression model (robust fit):                                                                       │
│           DAS-MS ~ 1 + sex + HP + CAT + HBB + HBA1                                                          │           DAS-MS ~ 1 + sex + HP + CAT + HBB + HBA1                                                          │
│                                                                                                             │                                                                                                             │
│ Estimated Coefficients:                                                                                     │ Estimated Coefficients:                                                                                     │
│                    Estimate        SE        tStat       pValue                                             │                     Estimate        SE         tStat         pValue                                         │
│                    _________    ________    ________    ________                                            │                    __________    ________    __________    __________                                       │
│                                                                                                             │                                                                                                             │
│     (Intercept)     -0.18247     0.10096     -1.8074    0.085046                                            │     (Intercept)      -0.44786    0.093645       -4.7825    1.9706e-05                                       │
│     sex_1          -0.023199     0.13266    -0.17488     0.86285                                            │     sex_1             0.14585     0.12296        1.1861       0.24193                                       │
│     HP              0.018688     0.10715     0.17441     0.86322                                            │     HP              -0.005533      0.1176     -0.047048       0.96269                                       │
│     CAT            0.0068237    0.054155       0.126     0.90093                                            │     CAT            4.3375e-05    0.054329    0.00079839       0.99937                                       │
│     HBB              0.42174     0.16743      2.5189    0.019947                                            │     HBB               0.18192     0.10861         1.675       0.10102                                       │
│     HBA1            -0.46282     0.18126     -2.5534    0.018506                                            │     HBA1            0.0056102     0.12978      0.043228       0.96572                                       │
│                                                                                                             │                                                                                                             │
│                                                                                                             │                                                                                                             │
│ Number of observations: 27, Error degrees of freedom: 21                                                    │ Number of observations: 50, Error degrees of freedom: 44                                                    │
│ Root Mean Squared Error: 0.339                                                                              │ Root Mean Squared Error: 0.43                                                                               │
│ R-squared: 0.301,  Adjusted R-Squared 0.135                                                                 │ R-squared: 0.125,  Adjusted R-Squared 0.026                                                                 │
│ F-statistic vs. constant model: 1.81, p-value = 0.154                                                       │ F-statistic vs. constant model: 1.26, p-value = 0.298                                                       │
│                                                                                                             │                                                                                                             │
│ ============================================================================================================│ ============================================================================================================│
│                                                                                                             │                                                                                                             │
│         cellular_protein_complex_assembly -- Control                                                        │         cellular_protein_complex_assembly -- Placebo                                                        │
│                                                                                                             │                                                                                                             │
│ Linear regression model (robust fit):                                                                       │ Linear regression model (robust fit):                                                                       │
│           DAS-MS ~ 1 + sex + FGA + FGB + FGG                                                                │           DAS-MS ~ 1 + sex + FGA + FGB + FGG                                                                │
│                                                                                                             │                                                                                                             │
│ Estimated Coefficients:                                                                                     │ Estimated Coefficients:                                                                                     │
│                    Estimate        SE        tStat      pValue                                              │                    Estimate       SE        tStat       pValue                                              │
│                    _________    ________    ________    _______                                             │                    ________    ________    _______    __________                                            │
│                                                                                                             │                                                                                                             │
│     (Intercept)    -0.056948    0.099237    -0.57386    0.57189                                             │     (Intercept)    -0.52089    0.087701    -5.9394    3.8409e-07                                            │
│     sex_1           -0.11599     0.14305    -0.81084    0.42614                                             │     sex_1           0.21651     0.12412     1.7444      0.087922                                            │
│     FGA             -0.22673     0.16813     -1.3485    0.19121                                             │     FGA             0.14199     0.18264    0.77743       0.44097                                            │
│     FGB              0.37267     0.39284     0.94864    0.35311                                             │     FGB            -0.25061     0.26486    -0.9462        0.3491                                            │
│     FGG             -0.18128     0.43767     -0.4142    0.68274                                             │     FGG            0.055696     0.31543    0.17657       0.86064                                            │
│                                                                                                             │                                                                                                             │
│                                                                                                             │                                                                                                             │
│ Number of observations: 27, Error degrees of freedom: 22                                                    │ Number of observations: 50, Error degrees of freedom: 45                                                    │
│ Root Mean Squared Error: 0.338                                                                              │ Root Mean Squared Error: 0.428                                                                              │
│ R-squared: 0.0988,  Adjusted R-Squared -0.0651                                                              │ R-squared: 0.0985,  Adjusted R-Squared 0.0184                                                               │
│ F-statistic vs. constant model: 0.603, p-value = 0.665                                                      │ F-statistic vs. constant model: 1.23, p-value = 0.312                                                       │
│                                                                                                             │                                                                                                             │
│ ============================================================================================================│ ============================================================================================================│
│                                                                                                             │                                                                                                             │
│         cellular_protein_metabolic_process -- Control                                                       │         cellular_protein_metabolic_process -- Placebo                                                       │
│                                                                                                             │                                                                                                             │
│ Linear regression model (robust fit):                                                                       │ Linear regression model (robust fit):                                                                       │
│           DAS-MS ~ 1 + sex + CP + C3 + APOA1 + FGA + FGG + AHSG + TF + APOB + SERPIND1 + C4A + IGFALS       │           DAS-MS ~ 1 + sex + CP + C3 + APOA1 + FGA + FGG + AHSG + TF + APOB + SERPIND1 + C4A + IGFALS       │
│                                                                                                             │                                                                                                             │
│ Estimated Coefficients:                                                                                     │ Estimated Coefficients:                                                                                     │
│                    Estimate      SE        tStat       pValue                                               │                    Estimate       SE         tStat        pValue                                            │
│                    ________    _______    ________    ________                                              │                    _________    _______    _________    __________                                          │
│                                                                                                             │                                                                                                             │
│     (Intercept)    -0.28633    0.16315      -1.755     0.10111                                              │     (Intercept)     -0.54879    0.11145      -4.9242    1.7827e-05                                          │
│     sex_1           0.18066    0.21007        0.86     0.40428                                              │     sex_1            0.10291    0.14535      0.70801       0.48338                                          │
│     CP              -1.7159    0.58694     -2.9235    0.011114                                              │     CP             -0.057857    0.42462     -0.13626       0.89236                                          │
│     C3              0.20758    0.96226     0.21573     0.83231                                              │     C3              -0.50526    0.47517      -1.0633       0.29452                                          │
│     APOA1          0.022865     0.3165    0.072241     0.94343                                              │     APOA1             0.1023    0.25417      0.40248       0.68965                                          │
│     FGA            0.059225    0.51195     0.11568     0.90955                                              │     FGA             0.039121    0.40082     0.097603       0.92277                                          │
│     FGG            -0.37863    0.50141    -0.75513     0.46269                                              │     FGG             0.079727    0.34488      0.23117       0.81845                                          │
│     AHSG           0.064105    0.19973     0.32096     0.75298                                              │     AHSG           -0.098609    0.20695     -0.47648       0.63653                                          │
│     TF                1.429    0.51965      2.7499    0.015647                                              │     TF              -0.22016    0.48185      -0.4569       0.65041                                          │
│     APOB           -0.45607    0.59441    -0.76727     0.45567                                              │     APOB             0.79243    0.76826       1.0314       0.30903                                          │
│     SERPIND1         1.3293     0.5101      2.6059    0.020736                                              │     SERPIND1       -0.017636    0.26959    -0.065417       0.94819                                          │
│     C4A             0.12719    0.16177     0.78623     0.44484                                              │     C4A            -0.061755    0.17359     -0.35576       0.72404                                          │
│     IGFALS           0.2803    0.29279     0.95733     0.35464                                              │     IGFALS          -0.16874    0.24385     -0.69199       0.49326                                          │
│                                                                                                             │                                                                                                             │
│                                                                                                             │                                                                                                             │
│ Number of observations: 27, Error degrees of freedom: 14                                                    │ Number of observations: 50, Error degrees of freedom: 37                                                    │
│ Root Mean Squared Error: 0.321                                                                              │ Root Mean Squared Error: 0.481                                                                              │
│ R-squared: 0.517,  Adjusted R-Squared 0.104                                                                 │ R-squared: 0.0959,  Adjusted R-Squared -0.197                                                               │
│ F-statistic vs. constant model: 1.25, p-value = 0.341                                                       │ F-statistic vs. constant model: 0.327, p-value = 0.979                                                      │
│                                                                                                             │                                                                                                             │
│ ============================================================================================================│ ============================================================================================================│
│                                                                                                             │                                                                                                             │
│         complement_activation -- Control                                                                    │         complement_activation -- Placebo                                                                    │
│                                                                                                             │                                                                                                             │
│ Linear regression model (robust fit):                                                                       │ Linear regression model (robust fit):                                                                       │
│           DAS-MS ~ 1 + sex + C3 + C5 + IGHV3_23 + IGHG2 + IGHG3 + C1QC + CFH + C4A                          │           DAS-MS ~ 1 + sex + C3 + C5 + IGHV3_23 + IGHG2 + IGHG3 + C1QC + CFH + C4A                          │
│                                                                                                             │                                                                                                             │
│ Estimated Coefficients:                                                                                     │ Estimated Coefficients:                                                                                     │
│                    Estimate      SE        tStat       pValue                                               │                    Estimate        SE        tStat       pValue                                             │
│                    ________    _______    ________    ________                                              │                    _________    ________    ________    _________                                           │
│                                                                                                             │                                                                                                             │
│     (Intercept)    -0.10899    0.10529     -1.0352     0.31507                                              │     (Intercept)     -0.45801    0.099537     -4.6014    4.177e-05                                           │
│     sex_1          -0.13421     0.1356    -0.98979     0.33616                                              │     sex_1           0.099334     0.13217     0.75157      0.45671                                           │
│     C3              0.12183    0.35806     0.34025     0.73784                                              │     C3              -0.15221     0.29218    -0.52093      0.60528                                           │
│     C5              0.28794    0.31608     0.91098     0.37504                                              │     C5               -0.1837     0.13278     -1.3835       0.1742                                           │
│     IGHV3_23        -0.1789    0.18529     -0.9655     0.34783                                              │     IGHV3_23         -0.1732     0.19474    -0.88939      0.37911                                           │
│     IGHG2            0.5069    0.14044      3.6093    0.002165                                              │     IGHG2          0.0089158     0.14402    0.061905      0.95095                                           │
│     IGHG3          -0.18574    0.12385     -1.4997     0.15202                                              │     IGHG3              0.062     0.11333     0.54707      0.58737                                           │
│     C1QC            0.13094    0.13722     0.95423     0.35334                                              │     C1QC            -0.13762     0.14512    -0.94835      0.34865                                           │
│     CFH            -0.14804    0.39063    -0.37898     0.70939                                              │     CFH              0.36094     0.30319      1.1905      0.24087                                           │
│     C4A            -0.16634    0.12728     -1.3069     0.20866                                              │     C4A              0.03354     0.11108     0.30195      0.76425                                           │
│                                                                                                             │                                                                                                             │
│                                                                                                             │                                                                                                             │
│ Number of observations: 27, Error degrees of freedom: 17                                                    │ Number of observations: 50, Error degrees of freedom: 40                                                    │
│ Root Mean Squared Error: 0.317                                                                              │ Root Mean Squared Error: 0.441                                                                              │
│ R-squared: 0.475,  Adjusted R-Squared 0.197                                                                 │ R-squared: 0.137,  Adjusted R-Squared -0.0566                                                               │
│ F-statistic vs. constant model: 1.71, p-value = 0.164                                                       │ F-statistic vs. constant model: 0.708, p-value = 0.698                                                      │
│                                                                                                             │                                                                                                             │
│ ============================================================================================================│ ============================================================================================================│
│                                                                                                             │                                                                                                             │
│         hydrogen_peroxide_catabolic_process -- Control                                                      │         hydrogen_peroxide_catabolic_process -- Placebo                                                      │
│                                                                                                             │                                                                                                             │
│ Linear regression model (robust fit):                                                                       │ Linear regression model (robust fit):                                                                       │
│           DAS-MS ~ 1 + sex + CAT + HBB + HBA1                                                               │           DAS-MS ~ 1 + sex + CAT + HBB + HBA1                                                               │
│                                                                                                             │                                                                                                             │
│ Estimated Coefficients:                                                                                     │ Estimated Coefficients:                                                                                     │
│                     Estimate        SE         tStat       pValue                                           │                     Estimate         SE        tStat        pValue                                          │
│                    __________    ________    _________    _________                                         │                    ___________    ________    ________    __________                                        │
│                                                                                                             │                                                                                                             │
│     (Intercept)      -0.21267    0.091811      -2.3164     0.030241                                         │     (Intercept)       -0.44784    0.091474     -4.8958    1.3003e-05                                        │
│     sex_1           0.0040189      0.1222     0.032889      0.97406                                         │     sex_1              0.14682     0.12009      1.2226       0.22784                                        │
│     CAT            -0.0026844     0.04961    -0.054109      0.95734                                         │     CAT            -0.00080351    0.050887    -0.01579       0.98747                                        │
│     HBB               0.49105     0.15466        3.175    0.0043824                                         │     HBB                0.18292     0.10273      1.7806       0.08173                                        │
│     HBA1              -0.5094     0.15237      -3.3431    0.0029447                                         │     HBA1             0.0024156     0.11276    0.021421         0.983                                        │
│                                                                                                             │                                                                                                             │
│                                                                                                             │                                                                                                             │
│ Number of observations: 27, Error degrees of freedom: 22                                                    │ Number of observations: 50, Error degrees of freedom: 45                                                    │
│ Root Mean Squared Error: 0.314                                                                              │ Root Mean Squared Error: 0.423                                                                              │
│ R-squared: 0.392,  Adjusted R-Squared 0.282                                                                 │ R-squared: 0.126,  Adjusted R-Squared 0.0488                                                                │
│ F-statistic vs. constant model: 3.55, p-value = 0.0223                                                      │ F-statistic vs. constant model: 1.63, p-value = 0.184                                                       │
│                                                                                                             │                                                                                                             │
│ ============================================================================================================│ ============================================================================================================│
│                                                                                                             │                                                                                                             │
│         induction_of_bacterial_agglutination -- Control                                                     │         induction_of_bacterial_agglutination -- Placebo                                                     │
│                                                                                                             │                                                                                                             │
│ Linear regression model (robust fit):                                                                       │ Linear regression model (robust fit):                                                                       │
│           DAS-MS ~ 1 + sex + FGA + FGB                                                                      │           DAS-MS ~ 1 + sex + FGA + FGB                                                                      │
│                                                                                                             │                                                                                                             │
│ Estimated Coefficients:                                                                                     │ Estimated Coefficients:                                                                                     │
│                    Estimate        SE        tStat      pValue                                              │                    Estimate       SE        tStat        pValue                                             │
│                    _________    ________    ________    _______                                             │                    ________    ________    ________    __________                                           │
│                                                                                                             │                                                                                                             │
│     (Intercept)    -0.061781    0.095559    -0.64653    0.52434                                             │     (Intercept)    -0.51642    0.086503       -5.97    3.2117e-07                                           │
│     sex_1           -0.10801     0.13745    -0.78584    0.43999                                             │     sex_1            0.1895     0.12228      1.5497       0.12806                                           │
│     FGA              -0.2329     0.16248     -1.4334     0.1652                                             │     FGA             0.12465     0.15591     0.79947       0.42813                                           │
│     FGB               0.2585     0.26065     0.99175    0.33164                                             │     FGB            -0.17526     0.21003    -0.83445       0.40834                                           │
│                                                                                                             │                                                                                                             │
│                                                                                                             │                                                                                                             │
│ Number of observations: 27, Error degrees of freedom: 23                                                    │ Number of observations: 50, Error degrees of freedom: 46                                                    │
│ Root Mean Squared Error: 0.328                                                                              │ Root Mean Squared Error: 0.426                                                                              │
│ R-squared: 0.0927,  Adjusted R-Squared -0.0256                                                              │ R-squared: 0.0725,  Adjusted R-Squared 0.012                                                                │
│ F-statistic vs. constant model: 0.784, p-value = 0.515                                                      │ F-statistic vs. constant model: 1.2, p-value = 0.321                                                        │
│                                                                                                             │                                                                                                             │
│ ============================================================================================================│ ============================================================================================================│
│                                                                                                             │                                                                                                             │
│         innate_immune_response -- Control                                                                   │         innate_immune_response -- Placebo                                                                   │
│                                                                                                             │                                                                                                             │
│ Linear regression model (robust fit):                                                                       │ Linear regression model (robust fit):                                                                       │
│           DAS-MS ~ 1 + sex + IGHV3_23 + IGHG2 + IGHG3 + FGA + FGB + C1QC + C4A                              │           DAS-MS ~ 1 + sex + IGHV3_23 + IGHG2 + IGHG3 + FGA + FGB + C1QC + C4A                              │
│                                                                                                             │                                                                                                             │
│ Estimated Coefficients:                                                                                     │ Estimated Coefficients:                                                                                     │
│                    Estimate        SE        tStat       pValue                                             │                    Estimate        SE        tStat        pValue                                            │
│                    _________    ________    ________    _________                                           │                    _________    ________    ________    __________                                          │
│                                                                                                             │                                                                                                             │
│     (Intercept)    -0.087515     0.09259    -0.94518      0.35708                                           │     (Intercept)     -0.50642    0.096635     -5.2405    5.1579e-06                                          │
│     sex_1           -0.20388     0.14187     -1.4371      0.16786                                           │     sex_1            0.12835     0.13315     0.96397       0.34071                                          │
│     IGHV3_23        0.050899     0.19366     0.26283      0.79567                                           │     IGHV3_23        -0.16142     0.18955    -0.85162       0.39937                                          │
│     IGHG2            0.42999     0.12654      3.3979    0.0032065                                           │     IGHG2          -0.023059     0.14124    -0.16326       0.87112                                          │
│     IGHG3           -0.10076    0.096335     -1.0459      0.30944                                           │     IGHG3           0.046599     0.11115     0.41925       0.67722                                          │
│     FGA             -0.29362     0.25701     -1.1425      0.26824                                           │     FGA             0.031033     0.22539     0.13769       0.89116                                          │
│     FGB              0.52058     0.33059      1.5747      0.13273                                           │     FGB            -0.071085     0.23585     -0.3014       0.76463                                          │
│     C1QC           -0.086021     0.11236    -0.76557      0.45385                                           │     C1QC             -0.1693      0.1382      -1.225       0.22755                                          │
│     C4A            0.0059671     0.10493    0.056869      0.95528                                           │     C4A             0.019083     0.10926     0.17467        0.8622                                          │
│                                                                                                             │                                                                                                             │
│                                                                                                             │                                                                                                             │
│ Number of observations: 27, Error degrees of freedom: 18                                                    │ Number of observations: 50, Error degrees of freedom: 41                                                    │
│ Root Mean Squared Error: 0.297                                                                              │ Root Mean Squared Error: 0.45                                                                               │
│ R-squared: 0.468,  Adjusted R-Squared 0.231                                                                 │ R-squared: 0.0873,  Adjusted R-Squared -0.0908                                                              │
│ F-statistic vs. constant model: 1.98, p-value = 0.109                                                       │ F-statistic vs. constant model: 0.49, p-value = 0.856                                                       │
│                                                                                                             │                                                                                                             │
│ ============================================================================================================│ ============================================================================================================│
│                                                                                                             │                                                                                                             │
│         negative_regulation_of_endopeptidase_activity -- Control                                            │         negative_regulation_of_endopeptidase_activity -- Placebo                                            │
│                                                                                                             │                                                                                                             │
│ Linear regression model (robust fit):                                                                       │ Linear regression model (robust fit):                                                                       │
│           DAS-MS ~ 1 + sex + PAPLN + A2M + C3 + C5 + AHSG + SERPIND1 + C4A + SERPINB12                      │           DAS-MS ~ 1 + sex + PAPLN + A2M + C3 + C5 + AHSG + SERPIND1 + C4A + SERPINB12                      │
│                                                                                                             │                                                                                                             │
│ Estimated Coefficients:                                                                                     │ Estimated Coefficients:                                                                                     │
│                    Estimate        SE        tStat      pValue                                              │                     Estimate        SE         tStat        pValue                                          │
│                    _________    ________    ________    _______                                             │                    __________    ________    _________    __________                                        │
│                                                                                                             │                                                                                                             │
│     (Intercept)     -0.24353     0.14082     -1.7294    0.10185                                             │     (Intercept)      -0.42715     0.11101      -3.8479    0.00041914                                        │
│     sex_1            0.09703     0.18113     0.53569    0.59911                                             │     sex_1              0.1279     0.14218      0.89955       0.37374                                        │
│     PAPLN          0.0029306    0.060482    0.048454    0.96192                                             │     PAPLN            0.067091    0.058749        1.142       0.26025                                        │
│     A2M             -0.28453      0.8354    -0.34059    0.73759                                             │     A2M              0.063739     0.37393      0.17046       0.86551                                        │
│     C3             -0.094282     0.79624    -0.11841    0.90713                                             │     C3              -0.023779     0.26815    -0.088678       0.92978                                        │
│     C5              -0.14737     0.30032    -0.49073     0.6299                                             │     C5               -0.18495     0.13489       -1.371       0.17801                                        │
│     AHSG             0.21955     0.17426      1.2599    0.22474                                             │     AHSG            -0.058931     0.16085     -0.36638       0.71602                                        │
│     SERPIND1         0.38939     0.38414      1.0137    0.32495                                             │     SERPIND1          0.14018     0.21933      0.63912       0.52639                                        │
│     C4A              0.13175     0.16237     0.81141    0.42835                                             │     C4A              0.057427     0.11824      0.48569       0.62984                                        │
│     SERPINB12       -0.12467    0.070831     -1.7601    0.09637                                             │     SERPINB12      -0.0046571    0.067339    -0.069159       0.94521                                        │
│                                                                                                             │                                                                                                             │
│                                                                                                             │                                                                                                             │
│ Number of observations: 27, Error degrees of freedom: 17                                                    │ Number of observations: 50, Error degrees of freedom: 40                                                    │
│ Root Mean Squared Error: 0.37                                                                               │ Root Mean Squared Error: 0.453                                                                              │
│ R-squared: 0.267,  Adjusted R-Squared -0.12                                                                 │ R-squared: 0.106,  Adjusted R-Squared -0.0956                                                               │
│ F-statistic vs. constant model: 0.69, p-value = 0.709                                                       │ F-statistic vs. constant model: 0.525, p-value = 0.848                                                      │
│                                                                                                             │                                                                                                             │
│ ============================================================================================================│ ============================================================================================================│
│                                                                                                             │                                                                                                             │
│         negative_regulation_of_endothelial_cell_apoptotic_process -- Control                                │         negative_regulation_of_endothelial_cell_apoptotic_process -- Placebo                                │
│                                                                                                             │                                                                                                             │
│ Linear regression model (robust fit):                                                                       │ Linear regression model (robust fit):                                                                       │
│           DAS-MS ~ 1 + sex + FGA + FGB + FGG                                                                │           DAS-MS ~ 1 + sex + FGA + FGB + FGG                                                                │
│                                                                                                             │                                                                                                             │
│ Estimated Coefficients:                                                                                     │ Estimated Coefficients:                                                                                     │
│                    Estimate        SE        tStat      pValue                                              │                    Estimate       SE        tStat       pValue                                              │
│                    _________    ________    ________    _______                                             │                    ________    ________    _______    __________                                            │
│                                                                                                             │                                                                                                             │
│     (Intercept)    -0.056948    0.099237    -0.57386    0.57189                                             │     (Intercept)    -0.52089    0.087701    -5.9394    3.8409e-07                                            │
│     sex_1           -0.11599     0.14305    -0.81084    0.42614                                             │     sex_1           0.21651     0.12412     1.7444      0.087922                                            │
│     FGA             -0.22673     0.16813     -1.3485    0.19121                                             │     FGA             0.14199     0.18264    0.77743       0.44097                                            │
│     FGB              0.37267     0.39284     0.94864    0.35311                                             │     FGB            -0.25061     0.26486    -0.9462        0.3491                                            │
│     FGG             -0.18128     0.43767     -0.4142    0.68274                                             │     FGG            0.055696     0.31543    0.17657       0.86064                                            │
│                                                                                                             │                                                                                                             │
│                                                                                                             │                                                                                                             │
│ Number of observations: 27, Error degrees of freedom: 22                                                    │ Number of observations: 50, Error degrees of freedom: 45                                                    │
│ Root Mean Squared Error: 0.338                                                                              │ Root Mean Squared Error: 0.428                                                                              │
│ R-squared: 0.0988,  Adjusted R-Squared -0.0651                                                              │ R-squared: 0.0985,  Adjusted R-Squared 0.0184                                                               │
│ F-statistic vs. constant model: 0.603, p-value = 0.665                                                      │ F-statistic vs. constant model: 1.23, p-value = 0.312                                                       │
│                                                                                                             │                                                                                                             │
│ ============================================================================================================│ ============================================================================================================│
│                                                                                                             │                                                                                                             │
│         negative_regulation_of_extrinsic_apoptotic_signaling_pathway_via_death_domain_receptors -- Control  │         negative_regulation_of_extrinsic_apoptotic_signaling_pathway_via_death_domain_receptors -- Placebo  │
│                                                                                                             │                                                                                                             │
│ Linear regression model (robust fit):                                                                       │ Linear regression model (robust fit):                                                                       │
│           DAS-MS ~ 1 + sex + FGA + FGB + FGG                                                                │           DAS-MS ~ 1 + sex + FGA + FGB + FGG                                                                │
│                                                                                                             │                                                                                                             │
│ Estimated Coefficients:                                                                                     │ Estimated Coefficients:                                                                                     │
│                    Estimate        SE        tStat      pValue                                              │                    Estimate       SE        tStat       pValue                                              │
│                    _________    ________    ________    _______                                             │                    ________    ________    _______    __________                                            │
│                                                                                                             │                                                                                                             │
│     (Intercept)    -0.056948    0.099237    -0.57386    0.57189                                             │     (Intercept)    -0.52089    0.087701    -5.9394    3.8409e-07                                            │
│     sex_1           -0.11599     0.14305    -0.81084    0.42614                                             │     sex_1           0.21651     0.12412     1.7444      0.087922                                            │
│     FGA             -0.22673     0.16813     -1.3485    0.19121                                             │     FGA             0.14199     0.18264    0.77743       0.44097                                            │
│     FGB              0.37267     0.39284     0.94864    0.35311                                             │     FGB            -0.25061     0.26486    -0.9462        0.3491                                            │
│     FGG             -0.18128     0.43767     -0.4142    0.68274                                             │     FGG            0.055696     0.31543    0.17657       0.86064                                            │
│                                                                                                             │                                                                                                             │
│                                                                                                             │                                                                                                             │
│ Number of observations: 27, Error degrees of freedom: 22                                                    │ Number of observations: 50, Error degrees of freedom: 45                                                    │
│ Root Mean Squared Error: 0.338                                                                              │ Root Mean Squared Error: 0.428                                                                              │
│ R-squared: 0.0988,  Adjusted R-Squared -0.0651                                                              │ R-squared: 0.0985,  Adjusted R-Squared 0.0184                                                               │
│ F-statistic vs. constant model: 0.603, p-value = 0.665                                                      │ F-statistic vs. constant model: 1.23, p-value = 0.312                                                       │
│                                                                                                             │                                                                                                             │
│ ============================================================================================================│ ============================================================================================================│
│                                                                                                             │                                                                                                             │
│         neutrophil_degranulation -- Control                                                                 │         neutrophil_degranulation -- Placebo                                                                 │
│                                                                                                             │                                                                                                             │
│ Linear regression model (robust fit):                                                                       │ Linear regression model (robust fit):                                                                       │
│           DAS-MS ~ 1 + sex + RAB3D + HP + C3 + ORM1 + AHSG + CAT + HSPA8 + HBB + SERPINB12                  │           DAS-MS ~ 1 + sex + RAB3D + HP + C3 + ORM1 + AHSG + CAT + HSPA8 + HBB + SERPINB12                  │
│                                                                                                             │                                                                                                             │
│ Estimated Coefficients:                                                                                     │ Estimated Coefficients:                                                                                     │
│                     Estimate        SE         tStat      pValue                                            │                     Estimate        SE         tStat        pValue                                          │
│                    __________    ________    _________    _______                                           │                    __________    ________    _________    __________                                        │
│                                                                                                             │                                                                                                             │
│     (Intercept)       -0.1999     0.14786       -1.352    0.19519                                           │     (Intercept)        -0.427     0.10005       -4.268    0.00012189                                        │
│     sex_1            0.014305     0.17021     0.084042    0.93407                                           │     sex_1             0.10751     0.13454      0.79912       0.42906                                        │
│     RAB3D            0.022501    0.053732      0.41876    0.68096                                           │     RAB3D           -0.053631      0.0357      -1.5023       0.14109                                        │
│     HP             -0.0044578     0.17286    -0.025788    0.97975                                           │     HP               0.094209      0.1508      0.62473       0.53579                                        │
│     C3               0.067881     0.27432      0.24745     0.8077                                           │     C3               0.034768     0.19303      0.18012       0.85799                                        │
│     ORM1            -0.052178     0.17232     -0.30279    0.76595                                           │     ORM1             -0.10112     0.20853     -0.48491       0.63045                                        │
│     AHSG              0.10209     0.17511      0.58301    0.56801                                           │     AHSG             -0.13031     0.14858     -0.87699       0.38586                                        │
│     CAT              0.028669    0.091146      0.31454    0.75718                                           │     CAT            -0.0037805    0.056774    -0.066589       0.94725                                        │
│     HSPA8            0.046117    0.038952        1.184    0.25372                                           │     HSPA8           -0.049196    0.032057      -1.5346       0.13295                                        │
│     HBB              -0.13411     0.14251     -0.94106    0.36066                                           │     HBB                0.1978    0.096679        2.046      0.047546                                        │
│     SERPINB12        -0.12587    0.073019      -1.7238    0.10401                                           │     SERPINB12      -0.0084211    0.066805     -0.12606       0.90034                                        │
│                                                                                                             │                                                                                                             │
│                                                                                                             │                                                                                                             │
│ Number of observations: 27, Error degrees of freedom: 16                                                    │ Number of observations: 50, Error degrees of freedom: 39                                                    │
│ Root Mean Squared Error: 0.379                                                                              │ Root Mean Squared Error: 0.435                                                                              │
│ R-squared: 0.287,  Adjusted R-Squared -0.158                                                                │ R-squared: 0.254,  Adjusted R-Squared 0.063                                                                 │
│ F-statistic vs. constant model: 0.645, p-value = 0.756                                                      │ F-statistic vs. constant model: 1.33, p-value = 0.25                                                        │
│                                                                                                             │                                                                                                             │
│ ============================================================================================================│ ============================================================================================================│
│                                                                                                             │                                                                                                             │
│         plasminogen_activation -- Control                                                                   │         plasminogen_activation -- Placebo                                                                   │
│                                                                                                             │                                                                                                             │
│ Linear regression model (robust fit):                                                                       │ Linear regression model (robust fit):                                                                       │
│           DAS-MS ~ 1 + sex + FGA + FGB + FGG                                                                │           DAS-MS ~ 1 + sex + FGA + FGB + FGG                                                                │
│                                                                                                             │                                                                                                             │
│ Estimated Coefficients:                                                                                     │ Estimated Coefficients:                                                                                     │
│                    Estimate        SE        tStat      pValue                                              │                    Estimate       SE        tStat       pValue                                              │
│                    _________    ________    ________    _______                                             │                    ________    ________    _______    __________                                            │
│                                                                                                             │                                                                                                             │
│     (Intercept)    -0.056948    0.099237    -0.57386    0.57189                                             │     (Intercept)    -0.52089    0.087701    -5.9394    3.8409e-07                                            │
│     sex_1           -0.11599     0.14305    -0.81084    0.42614                                             │     sex_1           0.21651     0.12412     1.7444      0.087922                                            │
│     FGA             -0.22673     0.16813     -1.3485    0.19121                                             │     FGA             0.14199     0.18264    0.77743       0.44097                                            │
│     FGB              0.37267     0.39284     0.94864    0.35311                                             │     FGB            -0.25061     0.26486    -0.9462        0.3491                                            │
│     FGG             -0.18128     0.43767     -0.4142    0.68274                                             │     FGG            0.055696     0.31543    0.17657       0.86064                                            │
│                                                                                                             │                                                                                                             │
│                                                                                                             │                                                                                                             │
│ Number of observations: 27, Error degrees of freedom: 22                                                    │ Number of observations: 50, Error degrees of freedom: 45                                                    │
│ Root Mean Squared Error: 0.338                                                                              │ Root Mean Squared Error: 0.428                                                                              │
│ R-squared: 0.0988,  Adjusted R-Squared -0.0651                                                              │ R-squared: 0.0985,  Adjusted R-Squared 0.0184                                                               │
│ F-statistic vs. constant model: 0.603, p-value = 0.665                                                      │ F-statistic vs. constant model: 1.23, p-value = 0.312                                                       │
│                                                                                                             │                                                                                                             │
│ ============================================================================================================│ ============================================================================================================│
│                                                                                                             │                                                                                                             │
│         platelet_aggregation -- Control                                                                     │         platelet_aggregation -- Placebo                                                                     │
│                                                                                                             │                                                                                                             │
│ Linear regression model (robust fit):                                                                       │ Linear regression model (robust fit):                                                                       │
│           DAS-MS ~ 1 + sex + FGA + FGB + FGG + HBB                                                          │           DAS-MS ~ 1 + sex + FGA + FGB + FGG + HBB                                                          │
│                                                                                                             │                                                                                                             │
│ Estimated Coefficients:                                                                                     │ Estimated Coefficients:                                                                                     │
│                    Estimate       SE        tStat      pValue                                               │                    Estimate       SE        tStat        pValue                                             │
│                    _________    _______    ________    _______                                              │                    ________    ________    ________    __________                                           │
│                                                                                                             │                                                                                                             │
│     (Intercept)    -0.067859    0.10818     -0.6273    0.53722                                              │     (Intercept)    -0.45718    0.091574     -4.9925    9.8836e-06                                           │
│     sex_1          -0.088985    0.15141    -0.58773    0.56298                                              │     sex_1           0.17126      0.1233       1.389       0.17184                                           │
│     FGA             -0.20014    0.18864     -1.0609    0.30077                                              │     FGA             0.06374     0.18185     0.35051       0.72763                                           │
│     FGB               0.4211    0.41667      1.0106    0.32369                                              │     FGB             -0.2144     0.26619    -0.80545       0.42489                                           │
│     FGG             -0.28837    0.51578     -0.5591    0.58201                                              │     FGG             0.13222     0.31985     0.41339       0.68133                                           │
│     HBB            -0.033596    0.11597    -0.28969     0.7749                                              │     HBB             0.18449    0.084684      2.1786      0.034762                                           │
│                                                                                                             │                                                                                                             │
│                                                                                                             │                                                                                                             │
│ Number of observations: 27, Error degrees of freedom: 21                                                    │ Number of observations: 50, Error degrees of freedom: 44                                                    │
│ Root Mean Squared Error: 0.354                                                                              │ Root Mean Squared Error: 0.425                                                                              │
│ R-squared: 0.0932,  Adjusted R-Squared -0.123                                                               │ R-squared: 0.138,  Adjusted R-Squared 0.0404                                                                │
│ F-statistic vs. constant model: 0.432, p-value = 0.821                                                      │ F-statistic vs. constant model: 1.41, p-value = 0.238                                                       │
│                                                                                                             │                                                                                                             │
│ ============================================================================================================│ ============================================================================================================│
│                                                                                                             │                                                                                                             │
│         platelet_degranulation -- Control                                                                   │         platelet_degranulation -- Placebo                                                                   │
│                                                                                                             │                                                                                                             │
│ Linear regression model (robust fit):                                                                       │ Linear regression model (robust fit):                                                                       │
│           DAS-MS ~ 1 + sex + A2M + APOA1 + FGA + FGB + FGG + ORM1 + AHSG + TF                               │           DAS-MS ~ 1 + sex + A2M + APOA1 + FGA + FGB + FGG + ORM1 + AHSG + TF                               │
│                                                                                                             │                                                                                                             │
│ Estimated Coefficients:                                                                                     │ Estimated Coefficients:                                                                                     │
│                    Estimate      SE        tStat      pValue                                                │                    Estimate       SE        tStat        pValue                                             │
│                    ________    _______    _______    _________                                              │                    ________    ________    ________    __________                                           │
│                                                                                                             │                                                                                                             │
│     (Intercept)    0.037608    0.12212    0.30797      0.76184                                              │     (Intercept)    -0.50665    0.096832     -5.2323    5.6322e-06                                           │
│     sex_1          -0.35282    0.16797    -2.1005     0.050909                                              │     sex_1           0.17174     0.14113      1.2169       0.23079                                           │
│     A2M             0.81307    0.59013     1.3778      0.18614                                              │     A2M            0.071242     0.39208      0.1817       0.85673                                           │
│     APOA1           0.33072    0.27228     1.2146      0.24111                                              │     APOA1          0.064963     0.24313      0.2672       0.79069                                           │
│     FGA             -1.2809    0.42054    -3.0458    0.0073043                                              │     FGA             0.17455      0.2619      0.6665       0.50892                                           │
│     FGB             0.65309    0.42312     1.5435      0.14112                                              │     FGB            -0.20647     0.31292    -0.65982       0.51315                                           │
│     FGG             0.88281    0.59981     1.4718      0.15934                                              │     FGG            0.049879     0.35751     0.13952       0.88974                                           │
│     ORM1           -0.59227    0.40439    -1.4646      0.16128                                              │     ORM1            -0.0343     0.22474    -0.15262       0.87946                                           │
│     AHSG           -0.26512    0.17198    -1.5416      0.14158                                              │     AHSG           0.076714     0.18739     0.40937       0.68445                                           │
│     TF              0.73898    0.67415     1.0962      0.28829                                              │     TF             -0.38735     0.37666     -1.0284       0.30994                                           │
│                                                                                                             │                                                                                                             │
│                                                                                                             │                                                                                                             │
│ Number of observations: 27, Error degrees of freedom: 17                                                    │ Number of observations: 50, Error degrees of freedom: 40                                                    │
│ Root Mean Squared Error: 0.342                                                                              │ Root Mean Squared Error: 0.459                                                                              │
│ R-squared: 0.463,  Adjusted R-Squared 0.179                                                                 │ R-squared: 0.0988,  Adjusted R-Squared -0.104                                                               │
│ F-statistic vs. constant model: 1.63, p-value = 0.185                                                       │ F-statistic vs. constant model: 0.487, p-value = 0.874                                                      │
│                                                                                                             │                                                                                                             │
│ ============================================================================================================│ ============================================================================================================│
│                                                                                                             │                                                                                                             │
│         positive_regulation_of_cell_death -- Control                                                        │         positive_regulation_of_cell_death -- Placebo                                                        │
│                                                                                                             │                                                                                                             │
│ Linear regression model (robust fit):                                                                       │ Linear regression model (robust fit):                                                                       │
│           DAS-MS ~ 1 + sex + HP + HBB + HBA1                                                                │           DAS-MS ~ 1 + sex + HP + HBB + HBA1                                                                │
│                                                                                                             │                                                                                                             │
│ Estimated Coefficients:                                                                                     │ Estimated Coefficients:                                                                                     │
│                     Estimate        SE         tStat       pValue                                           │                     Estimate        SE         tStat        pValue                                          │
│                    __________    ________    _________    _________                                         │                    __________    ________    _________    __________                                        │
│                                                                                                             │                                                                                                             │
│     (Intercept)      -0.21407    0.092106      -2.3242     0.029746                                         │     (Intercept)      -0.44853    0.091014      -4.9281    1.1684e-05                                        │
│     sex_1           0.0022947     0.12237     0.018752      0.98521                                         │     sex_1             0.14665     0.12074       1.2145       0.23087                                        │
│     HP             -0.0044623    0.097726    -0.045662      0.96399                                         │     HP             -0.0052134     0.10998    -0.047402        0.9624                                        │
│     HBB               0.49267     0.15441       3.1907     0.004224                                         │     HBB               0.18176     0.10099       1.7998      0.078591                                        │
│     HBA1             -0.50979     0.16359      -3.1163    0.0050297                                         │     HBA1             0.005462     0.11245     0.048574       0.96147                                        │
│                                                                                                             │                                                                                                             │
│                                                                                                             │                                                                                                             │
│ Number of observations: 27, Error degrees of freedom: 22                                                    │ Number of observations: 50, Error degrees of freedom: 45                                                    │
│ Root Mean Squared Error: 0.313                                                                              │ Root Mean Squared Error: 0.422                                                                              │
│ R-squared: 0.396,  Adjusted R-Squared 0.286                                                                 │ R-squared: 0.127,  Adjusted R-Squared 0.0492                                                                │
│ F-statistic vs. constant model: 3.61, p-value = 0.0208                                                      │ F-statistic vs. constant model: 1.63, p-value = 0.182                                                       │
│                                                                                                             │                                                                                                             │
│ ============================================================================================================│ ============================================================================================================│
│                                                                                                             │                                                                                                             │
│         positive_regulation_of_exocytosis -- Control                                                        │         positive_regulation_of_exocytosis -- Placebo                                                        │
│                                                                                                             │                                                                                                             │
│ Linear regression model (robust fit):                                                                       │ Linear regression model (robust fit):                                                                       │
│           DAS-MS ~ 1 + sex + FGA + FGB + FGG                                                                │           DAS-MS ~ 1 + sex + FGA + FGB + FGG                                                                │
│                                                                                                             │                                                                                                             │
│ Estimated Coefficients:                                                                                     │ Estimated Coefficients:                                                                                     │
│                    Estimate        SE        tStat      pValue                                              │                    Estimate       SE        tStat       pValue                                              │
│                    _________    ________    ________    _______                                             │                    ________    ________    _______    __________                                            │
│                                                                                                             │                                                                                                             │
│     (Intercept)    -0.056948    0.099237    -0.57386    0.57189                                             │     (Intercept)    -0.52089    0.087701    -5.9394    3.8409e-07                                            │
│     sex_1           -0.11599     0.14305    -0.81084    0.42614                                             │     sex_1           0.21651     0.12412     1.7444      0.087922                                            │
│     FGA             -0.22673     0.16813     -1.3485    0.19121                                             │     FGA             0.14199     0.18264    0.77743       0.44097                                            │
│     FGB              0.37267     0.39284     0.94864    0.35311                                             │     FGB            -0.25061     0.26486    -0.9462        0.3491                                            │
│     FGG             -0.18128     0.43767     -0.4142    0.68274                                             │     FGG            0.055696     0.31543    0.17657       0.86064                                            │
│                                                                                                             │                                                                                                             │
│                                                                                                             │                                                                                                             │
│ Number of observations: 27, Error degrees of freedom: 22                                                    │ Number of observations: 50, Error degrees of freedom: 45                                                    │
│ Root Mean Squared Error: 0.338                                                                              │ Root Mean Squared Error: 0.428                                                                              │
│ R-squared: 0.0988,  Adjusted R-Squared -0.0651                                                              │ R-squared: 0.0985,  Adjusted R-Squared 0.0184                                                               │
│ F-statistic vs. constant model: 0.603, p-value = 0.665                                                      │ F-statistic vs. constant model: 1.23, p-value = 0.312                                                       │
│                                                                                                             │                                                                                                             │
│ ============================================================================================================│ ============================================================================================================│
│                                                                                                             │                                                                                                             │
│         positive_regulation_of_heterotypic_cell-cell_adhesion -- Control                                    │         positive_regulation_of_heterotypic_cell-cell_adhesion -- Placebo                                    │
│                                                                                                             │                                                                                                             │
│ Linear regression model (robust fit):                                                                       │ Linear regression model (robust fit):                                                                       │
│           DAS-MS ~ 1 + sex + FGA + FGB + FGG                                                                │           DAS-MS ~ 1 + sex + FGA + FGB + FGG                                                                │
│                                                                                                             │                                                                                                             │
│ Estimated Coefficients:                                                                                     │ Estimated Coefficients:                                                                                     │
│                    Estimate        SE        tStat      pValue                                              │                    Estimate       SE        tStat       pValue                                              │
│                    _________    ________    ________    _______                                             │                    ________    ________    _______    __________                                            │
│                                                                                                             │                                                                                                             │
│     (Intercept)    -0.056948    0.099237    -0.57386    0.57189                                             │     (Intercept)    -0.52089    0.087701    -5.9394    3.8409e-07                                            │
│     sex_1           -0.11599     0.14305    -0.81084    0.42614                                             │     sex_1           0.21651     0.12412     1.7444      0.087922                                            │
│     FGA             -0.22673     0.16813     -1.3485    0.19121                                             │     FGA             0.14199     0.18264    0.77743       0.44097                                            │
│     FGB              0.37267     0.39284     0.94864    0.35311                                             │     FGB            -0.25061     0.26486    -0.9462        0.3491                                            │
│     FGG             -0.18128     0.43767     -0.4142    0.68274                                             │     FGG            0.055696     0.31543    0.17657       0.86064                                            │
│                                                                                                             │                                                                                                             │
│                                                                                                             │                                                                                                             │
│ Number of observations: 27, Error degrees of freedom: 22                                                    │ Number of observations: 50, Error degrees of freedom: 45                                                    │
│ Root Mean Squared Error: 0.338                                                                              │ Root Mean Squared Error: 0.428                                                                              │
│ R-squared: 0.0988,  Adjusted R-Squared -0.0651                                                              │ R-squared: 0.0985,  Adjusted R-Squared 0.0184                                                               │
│ F-statistic vs. constant model: 0.603, p-value = 0.665                                                      │ F-statistic vs. constant model: 1.23, p-value = 0.312                                                       │
│                                                                                                             │                                                                                                             │
│ ============================================================================================================│ ============================================================================================================│
│                                                                                                             │                                                                                                             │
│         positive_regulation_of_lipid_storage -- Control                                                     │         positive_regulation_of_lipid_storage -- Placebo                                                     │
│                                                                                                             │                                                                                                             │
│ Linear regression model (robust fit):                                                                       │ Linear regression model (robust fit):                                                                       │
│           DAS-MS ~ 1 + sex + C3 + APOB                                                                      │           DAS-MS ~ 1 + sex + C3 + APOB                                                                      │
│                                                                                                             │                                                                                                             │
│ Estimated Coefficients:                                                                                     │ Estimated Coefficients:                                                                                     │
│                    Estimate        SE        tStat      pValue                                              │                    Estimate       SE        tStat       pValue                                              │
│                    _________    ________    ________    _______                                             │                    ________    ________    _______    __________                                            │
│                                                                                                             │                                                                                                             │
│     (Intercept)    -0.085884    0.096533    -0.88969    0.38284                                             │     (Intercept)    -0.53509    0.087634     -6.106    2.0081e-07                                            │
│     sex_1          -0.029673     0.13672    -0.21703     0.8301                                             │     sex_1           0.16225     0.12364     1.3123       0.19592                                            │
│     C3              -0.14657     0.22806    -0.64271    0.52677                                             │     C3             -0.40355     0.36313    -1.1113       0.27221                                            │
│     APOB            0.077739     0.20039     0.38793    0.70164                                             │     APOB            0.37113     0.33697     1.1014       0.27647                                            │
│                                                                                                             │                                                                                                             │
│                                                                                                             │                                                                                                             │
│ Number of observations: 27, Error degrees of freedom: 23                                                    │ Number of observations: 50, Error degrees of freedom: 46                                                    │
│ Root Mean Squared Error: 0.332                                                                              │ Root Mean Squared Error: 0.428                                                                              │
│ R-squared: 0.0313,  Adjusted R-Squared -0.0951                                                              │ R-squared: 0.069,  Adjusted R-Squared 0.00829                                                               │
│ F-statistic vs. constant model: 0.248, p-value = 0.862                                                      │ F-statistic vs. constant model: 1.14, p-value = 0.344                                                       │
│                                                                                                             │                                                                                                             │
│ ============================================================================================================│ ============================================================================================================│
│                                                                                                             │                                                                                                             │
│         positive_regulation_of_peptide_hormone_secretion -- Control                                         │         positive_regulation_of_peptide_hormone_secretion -- Placebo                                         │
│                                                                                                             │                                                                                                             │
│ Linear regression model (robust fit):                                                                       │ Linear regression model (robust fit):                                                                       │
│           DAS-MS ~ 1 + sex + FGA + FGB + FGG                                                                │           DAS-MS ~ 1 + sex + FGA + FGB + FGG                                                                │
│                                                                                                             │                                                                                                             │
│ Estimated Coefficients:                                                                                     │ Estimated Coefficients:                                                                                     │
│                    Estimate        SE        tStat      pValue                                              │                    Estimate       SE        tStat       pValue                                              │
│                    _________    ________    ________    _______                                             │                    ________    ________    _______    __________                                            │
│                                                                                                             │                                                                                                             │
│     (Intercept)    -0.056948    0.099237    -0.57386    0.57189                                             │     (Intercept)    -0.52089    0.087701    -5.9394    3.8409e-07                                            │
│     sex_1           -0.11599     0.14305    -0.81084    0.42614                                             │     sex_1           0.21651     0.12412     1.7444      0.087922                                            │
│     FGA             -0.22673     0.16813     -1.3485    0.19121                                             │     FGA             0.14199     0.18264    0.77743       0.44097                                            │
│     FGB              0.37267     0.39284     0.94864    0.35311                                             │     FGB            -0.25061     0.26486    -0.9462        0.3491                                            │
│     FGG             -0.18128     0.43767     -0.4142    0.68274                                             │     FGG            0.055696     0.31543    0.17657       0.86064                                            │
│                                                                                                             │                                                                                                             │
│                                                                                                             │                                                                                                             │
│ Number of observations: 27, Error degrees of freedom: 22                                                    │ Number of observations: 50, Error degrees of freedom: 45                                                    │
│ Root Mean Squared Error: 0.338                                                                              │ Root Mean Squared Error: 0.428                                                                              │
│ R-squared: 0.0988,  Adjusted R-Squared -0.0651                                                              │ R-squared: 0.0985,  Adjusted R-Squared 0.0184                                                               │
│ F-statistic vs. constant model: 0.603, p-value = 0.665                                                      │ F-statistic vs. constant model: 1.23, p-value = 0.312                                                       │
│                                                                                                             │                                                                                                             │
│ ============================================================================================================│ ============================================================================================================│
│                                                                                                             │                                                                                                             │
│         positive_regulation_of_protein_secretion -- Control                                                 │         positive_regulation_of_protein_secretion -- Placebo                                                 │
│                                                                                                             │                                                                                                             │
│ Linear regression model (robust fit):                                                                       │ Linear regression model (robust fit):                                                                       │
│           DAS-MS ~ 1 + sex + FGA + FGB + FGG                                                                │           DAS-MS ~ 1 + sex + FGA + FGB + FGG                                                                │
│                                                                                                             │                                                                                                             │
│ Estimated Coefficients:                                                                                     │ Estimated Coefficients:                                                                                     │
│                    Estimate        SE        tStat      pValue                                              │                    Estimate       SE        tStat       pValue                                              │
│                    _________    ________    ________    _______                                             │                    ________    ________    _______    __________                                            │
│                                                                                                             │                                                                                                             │
│     (Intercept)    -0.056948    0.099237    -0.57386    0.57189                                             │     (Intercept)    -0.52089    0.087701    -5.9394    3.8409e-07                                            │
│     sex_1           -0.11599     0.14305    -0.81084    0.42614                                             │     sex_1           0.21651     0.12412     1.7444      0.087922                                            │
│     FGA             -0.22673     0.16813     -1.3485    0.19121                                             │     FGA             0.14199     0.18264    0.77743       0.44097                                            │
│     FGB              0.37267     0.39284     0.94864    0.35311                                             │     FGB            -0.25061     0.26486    -0.9462        0.3491                                            │
│     FGG             -0.18128     0.43767     -0.4142    0.68274                                             │     FGG            0.055696     0.31543    0.17657       0.86064                                            │
│                                                                                                             │                                                                                                             │
│                                                                                                             │                                                                                                             │
│ Number of observations: 27, Error degrees of freedom: 22                                                    │ Number of observations: 50, Error degrees of freedom: 45                                                    │
│ Root Mean Squared Error: 0.338                                                                              │ Root Mean Squared Error: 0.428                                                                              │
│ R-squared: 0.0988,  Adjusted R-Squared -0.0651                                                              │ R-squared: 0.0985,  Adjusted R-Squared 0.0184                                                               │
│ F-statistic vs. constant model: 0.603, p-value = 0.665                                                      │ F-statistic vs. constant model: 1.23, p-value = 0.312                                                       │
│                                                                                                             │                                                                                                             │
│ ============================================================================================================│ ============================================================================================================│
│                                                                                                             │                                                                                                             │
│         positive_regulation_of_substrate_adhesion-dependent_cell_spreading -- Control                       │         positive_regulation_of_substrate_adhesion-dependent_cell_spreading -- Placebo                       │
│                                                                                                             │                                                                                                             │
│ Linear regression model (robust fit):                                                                       │ Linear regression model (robust fit):                                                                       │
│           DAS-MS ~ 1 + sex + APOA1 + FGA + FGB + FGG                                                        │           DAS-MS ~ 1 + sex + APOA1 + FGA + FGB + FGG                                                        │
│                                                                                                             │                                                                                                             │
│ Estimated Coefficients:                                                                                     │ Estimated Coefficients:                                                                                     │
│                    Estimate        SE        tStat        pValue                                            │                     Estimate        SE         tStat         pValue                                         │
│                    _________    ________    ________    __________                                          │                    __________    ________    __________    __________                                       │
│                                                                                                             │                                                                                                             │
│     (Intercept)    -0.053738     0.10181    -0.52784       0.60314                                          │     (Intercept)      -0.51718    0.090817       -5.6948    9.4622e-07                                       │
│     sex_1           -0.17966     0.14426     -1.2453       0.22672                                          │     sex_1              0.1831     0.12891        1.4204       0.16253                                       │
│     APOA1            0.53807    0.092785      5.7991    9.3372e-06                                          │     APOA1          0.00017558     0.17768    0.00098817       0.99922                                       │
│     FGA             -0.62502     0.17161      -3.642     0.0015241                                          │     FGA               0.10113     0.19544       0.51746       0.60743                                       │
│     FGB              0.67078     0.39244      1.7092       0.10214                                          │     FGB               -0.1832     0.28253      -0.64841       0.52009                                       │
│     FGG              0.32979     0.44979     0.73321       0.47153                                          │     FGG              0.044858     0.32628       0.13748       0.89128                                       │
│                                                                                                             │                                                                                                             │
│                                                                                                             │                                                                                                             │
│ Number of observations: 27, Error degrees of freedom: 21                                                    │ Number of observations: 50, Error degrees of freedom: 44                                                    │
│ Root Mean Squared Error: 0.336                                                                              │ Root Mean Squared Error: 0.443                                                                              │
│ R-squared: 0.681,  Adjusted R-Squared 0.606                                                                 │ R-squared: 0.0631,  Adjusted R-Squared -0.0434                                                              │
│ F-statistic vs. constant model: 8.98, p-value = 0.00011                                                     │ F-statistic vs. constant model: 0.592, p-value = 0.706                                                      │
│                                                                                                             │                                                                                                             │
│ ============================================================================================================│ ============================================================================================================│
│                                                                                                             │                                                                                                             │
│         positive_regulation_of_vasoconstriction -- Control                                                  │         positive_regulation_of_vasoconstriction -- Placebo                                                  │
│                                                                                                             │                                                                                                             │
│ Linear regression model (robust fit):                                                                       │ Linear regression model (robust fit):                                                                       │
│           DAS-MS ~ 1 + sex + FGA + FGB + FGG                                                                │           DAS-MS ~ 1 + sex + FGA + FGB + FGG                                                                │
│                                                                                                             │                                                                                                             │
│ Estimated Coefficients:                                                                                     │ Estimated Coefficients:                                                                                     │
│                    Estimate        SE        tStat      pValue                                              │                    Estimate       SE        tStat       pValue                                              │
│                    _________    ________    ________    _______                                             │                    ________    ________    _______    __________                                            │
│                                                                                                             │                                                                                                             │
│     (Intercept)    -0.056948    0.099237    -0.57386    0.57189                                             │     (Intercept)    -0.52089    0.087701    -5.9394    3.8409e-07                                            │
│     sex_1           -0.11599     0.14305    -0.81084    0.42614                                             │     sex_1           0.21651     0.12412     1.7444      0.087922                                            │
│     FGA             -0.22673     0.16813     -1.3485    0.19121                                             │     FGA             0.14199     0.18264    0.77743       0.44097                                            │
│     FGB              0.37267     0.39284     0.94864    0.35311                                             │     FGB            -0.25061     0.26486    -0.9462        0.3491                                            │
│     FGG             -0.18128     0.43767     -0.4142    0.68274                                             │     FGG            0.055696     0.31543    0.17657       0.86064                                            │
│                                                                                                             │                                                                                                             │
│                                                                                                             │                                                                                                             │
│ Number of observations: 27, Error degrees of freedom: 22                                                    │ Number of observations: 50, Error degrees of freedom: 45                                                    │
│ Root Mean Squared Error: 0.338                                                                              │ Root Mean Squared Error: 0.428                                                                              │
│ R-squared: 0.0988,  Adjusted R-Squared -0.0651                                                              │ R-squared: 0.0985,  Adjusted R-Squared 0.0184                                                               │
│ F-statistic vs. constant model: 0.603, p-value = 0.665                                                      │ F-statistic vs. constant model: 1.23, p-value = 0.312                                                       │
│                                                                                                             │                                                                                                             │
│ ============================================================================================================│ ============================================================================================================│
│                                                                                                             │                                                                                                             │
│         post-translational_protein_modification -- Control                                                  │         post-translational_protein_modification -- Placebo                                                  │
│                                                                                                             │                                                                                                             │
│ Linear regression model (robust fit):                                                                       │ Linear regression model (robust fit):                                                                       │
│           DAS-MS ~ 1 + sex + CP + C3 + APOA1 + FGA + FGG + AHSG + TF + APOB + SERPIND1 + C4A                │           DAS-MS ~ 1 + sex + CP + C3 + APOA1 + FGA + FGG + AHSG + TF + APOB + SERPIND1 + C4A                │
│                                                                                                             │                                                                                                             │
│ Estimated Coefficients:                                                                                     │ Estimated Coefficients:                                                                                     │
│                    Estimate       SE        tStat       pValue                                              │                     Estimate       SE         tStat        pValue                                           │
│                    _________    _______    ________    ________                                             │                    __________    _______    _________    __________                                         │
│                                                                                                             │                                                                                                             │
│     (Intercept)     -0.27359    0.15039     -1.8192    0.088906                                             │     (Intercept)      -0.53128    0.10615      -5.0051    1.3066e-05                                         │
│     sex_1             0.1863    0.19441     0.95826     0.35313                                             │     sex_1             0.13426    0.14138      0.94966       0.34829                                         │
│     CP               -1.5252    0.51326     -2.9716    0.009506                                             │     CP              -0.098602    0.39705     -0.24834       0.80521                                         │
│     C3              -0.12005    0.95222    -0.12607     0.90135                                             │     C3               -0.36466     0.4615     -0.79016       0.43434                                         │
│     APOA1           0.041212    0.31218     0.13201     0.89673                                             │     APOA1            0.091026    0.24726      0.36813       0.71482                                         │
│     FGA              0.21994    0.50563     0.43499     0.66976                                             │     FGA              0.074182    0.38976      0.19033       0.85007                                         │
│     FGG             -0.49269    0.48924      -1.007     0.32988                                             │     FGG            -0.0034057    0.33588     -0.01014       0.99196                                         │
│     AHSG              0.1068    0.19431     0.54962     0.59067                                             │     AHSG             0.017967    0.19941       0.0901       0.92868                                         │
│     TF                1.2815    0.49201      2.6046    0.019914                                             │     TF               -0.33102    0.46777     -0.70766       0.48348                                         │
│     APOB           -0.094596    0.49305    -0.19186     0.85043                                             │     APOB              0.39535    0.65299      0.60545       0.54848                                         │
│     SERPIND1          1.1651    0.45719      2.5484    0.022269                                             │     SERPIND1        -0.011754    0.25945    -0.045306        0.9641                                         │
│     C4A              0.16732    0.15894      1.0527     0.30914                                             │     C4A              0.027487     0.1602      0.17157       0.86468                                         │
│                                                                                                             │                                                                                                             │
│                                                                                                             │                                                                                                             │
│ Number of observations: 27, Error degrees of freedom: 15                                                    │ Number of observations: 50, Error degrees of freedom: 38                                                    │
│ Root Mean Squared Error: 0.318                                                                              │ Root Mean Squared Error: 0.468                                                                              │
│ R-squared: 0.486,  Adjusted R-Squared 0.109                                                                 │ R-squared: 0.0881,  Adjusted R-Squared -0.176                                                               │
│ F-statistic vs. constant model: 1.29, p-value = 0.318                                                       │ F-statistic vs. constant model: 0.334, p-value = 0.973                                                      │
│                                                                                                             │                                                                                                             │
│ ============================================================================================================│ ============================================================================================================│
│                                                                                                             │                                                                                                             │
│         protein_heterooligomerization -- Control                                                            │         protein_heterooligomerization -- Placebo                                                            │
│                                                                                                             │                                                                                                             │
│ Linear regression model (robust fit):                                                                       │ Linear regression model (robust fit):                                                                       │
│           DAS-MS ~ 1 + sex + HBB + HBA1                                                                     │           DAS-MS ~ 1 + sex + HBB + HBA1                                                                     │
│                                                                                                             │                                                                                                             │
│ Estimated Coefficients:                                                                                     │ Estimated Coefficients:                                                                                     │
│                    Estimate        SE        tStat        pValue                                            │                    Estimate        SE        tStat        pValue                                            │
│                    _________    ________    ________    __________                                          │                    _________    ________    ________    __________                                          │
│                                                                                                             │                                                                                                             │
│     (Intercept)     -0.21101    0.084089     -2.5094      0.019582                                          │     (Intercept)     -0.44888    0.089292     -5.0271    8.0249e-06                                          │
│     sex_1          0.0029378     0.11262    0.026087       0.97941                                          │     sex_1            0.14805     0.11802      1.2545       0.21601                                          │
│     HBB              0.48216     0.14253      3.3828      0.002563                                          │     HBB              0.18335     0.09037      2.0289      0.048277                                          │
│     HBA1            -0.50433     0.13381      -3.769    0.00099664                                          │     HBA1           0.0010467    0.075428    0.013877       0.98899                                          │
│                                                                                                             │                                                                                                             │
│                                                                                                             │                                                                                                             │
│ Number of observations: 27, Error degrees of freedom: 23                                                    │ Number of observations: 50, Error degrees of freedom: 46                                                    │
│ Root Mean Squared Error: 0.29                                                                               │ Root Mean Squared Error: 0.416                                                                              │
│ R-squared: 0.412,  Adjusted R-Squared 0.335                                                                 │ R-squared: 0.128,  Adjusted R-Squared 0.0711                                                                │
│ F-statistic vs. constant model: 5.36, p-value = 0.006                                                       │ F-statistic vs. constant model: 2.25, p-value = 0.0951                                                      │
│                                                                                                             │                                                                                                             │
│ ============================================================================================================│ ============================================================================================================│
│                                                                                                             │                                                                                                             │
│         protein_polymerization -- Control                                                                   │         protein_polymerization -- Placebo                                                                   │
│                                                                                                             │                                                                                                             │
│ Linear regression model (robust fit):                                                                       │ Linear regression model (robust fit):                                                                       │
│           DAS-MS ~ 1 + sex + FGA + FGB + FGG                                                                │           DAS-MS ~ 1 + sex + FGA + FGB + FGG                                                                │
│                                                                                                             │                                                                                                             │
│ Estimated Coefficients:                                                                                     │ Estimated Coefficients:                                                                                     │
│                    Estimate        SE        tStat      pValue                                              │                    Estimate       SE        tStat       pValue                                              │
│                    _________    ________    ________    _______                                             │                    ________    ________    _______    __________                                            │
│                                                                                                             │                                                                                                             │
│     (Intercept)    -0.056948    0.099237    -0.57386    0.57189                                             │     (Intercept)    -0.52089    0.087701    -5.9394    3.8409e-07                                            │
│     sex_1           -0.11599     0.14305    -0.81084    0.42614                                             │     sex_1           0.21651     0.12412     1.7444      0.087922                                            │
│     FGA             -0.22673     0.16813     -1.3485    0.19121                                             │     FGA             0.14199     0.18264    0.77743       0.44097                                            │
│     FGB              0.37267     0.39284     0.94864    0.35311                                             │     FGB            -0.25061     0.26486    -0.9462        0.3491                                            │
│     FGG             -0.18128     0.43767     -0.4142    0.68274                                             │     FGG            0.055696     0.31543    0.17657       0.86064                                            │
│                                                                                                             │                                                                                                             │
│                                                                                                             │                                                                                                             │
│ Number of observations: 27, Error degrees of freedom: 22                                                    │ Number of observations: 50, Error degrees of freedom: 45                                                    │
│ Root Mean Squared Error: 0.338                                                                              │ Root Mean Squared Error: 0.428                                                                              │
│ R-squared: 0.0988,  Adjusted R-Squared -0.0651                                                              │ R-squared: 0.0985,  Adjusted R-Squared 0.0184                                                               │
│ F-statistic vs. constant model: 0.603, p-value = 0.665                                                      │ F-statistic vs. constant model: 1.23, p-value = 0.312                                                       │
│                                                                                                             │                                                                                                             │
│ ============================================================================================================│ ============================================================================================================│
│                                                                                                             │                                                                                                             │
│         regulation_of_complement_activation -- Control                                                      │         regulation_of_complement_activation -- Placebo                                                      │
│                                                                                                             │                                                                                                             │
│ Linear regression model (robust fit):                                                                       │ Linear regression model (robust fit):                                                                       │
│           DAS-MS ~ 1 + sex + C3 + C5 + IGHV3_23 + IGHG2 + IGHG3 + C1QC + CFH + C4A                          │           DAS-MS ~ 1 + sex + C3 + C5 + IGHV3_23 + IGHG2 + IGHG3 + C1QC + CFH + C4A                          │
│                                                                                                             │                                                                                                             │
│ Estimated Coefficients:                                                                                     │ Estimated Coefficients:                                                                                     │
│                    Estimate      SE        tStat       pValue                                               │                    Estimate        SE        tStat       pValue                                             │
│                    ________    _______    ________    ________                                              │                    _________    ________    ________    _________                                           │
│                                                                                                             │                                                                                                             │
│     (Intercept)    -0.10899    0.10529     -1.0352     0.31507                                              │     (Intercept)     -0.45801    0.099537     -4.6014    4.177e-05                                           │
│     sex_1          -0.13421     0.1356    -0.98979     0.33616                                              │     sex_1           0.099334     0.13217     0.75157      0.45671                                           │
│     C3              0.12183    0.35806     0.34025     0.73784                                              │     C3              -0.15221     0.29218    -0.52093      0.60528                                           │
│     C5              0.28794    0.31608     0.91098     0.37504                                              │     C5               -0.1837     0.13278     -1.3835       0.1742                                           │
│     IGHV3_23        -0.1789    0.18529     -0.9655     0.34783                                              │     IGHV3_23         -0.1732     0.19474    -0.88939      0.37911                                           │
│     IGHG2            0.5069    0.14044      3.6093    0.002165                                              │     IGHG2          0.0089158     0.14402    0.061905      0.95095                                           │
│     IGHG3          -0.18574    0.12385     -1.4997     0.15202                                              │     IGHG3              0.062     0.11333     0.54707      0.58737                                           │
│     C1QC            0.13094    0.13722     0.95423     0.35334                                              │     C1QC            -0.13762     0.14512    -0.94835      0.34865                                           │
│     CFH            -0.14804    0.39063    -0.37898     0.70939                                              │     CFH              0.36094     0.30319      1.1905      0.24087                                           │
│     C4A            -0.16634    0.12728     -1.3069     0.20866                                              │     C4A              0.03354     0.11108     0.30195      0.76425                                           │
│                                                                                                             │                                                                                                             │
│                                                                                                             │                                                                                                             │
│ Number of observations: 27, Error degrees of freedom: 17                                                    │ Number of observations: 50, Error degrees of freedom: 40                                                    │
│ Root Mean Squared Error: 0.317                                                                              │ Root Mean Squared Error: 0.441                                                                              │
│ R-squared: 0.475,  Adjusted R-Squared 0.197                                                                 │ R-squared: 0.137,  Adjusted R-Squared -0.0566                                                               │
│ F-statistic vs. constant model: 1.71, p-value = 0.164                                                       │ F-statistic vs. constant model: 0.708, p-value = 0.698                                                      │
│                                                                                                             │                                                                                                             │
│ ============================================================================================================│ ============================================================================================================│
│                                                                                                             │                                                                                                             │
│         response_to_hydrogen_peroxide -- Control                                                            │         response_to_hydrogen_peroxide -- Placebo                                                            │
│                                                                                                             │                                                                                                             │
│ Linear regression model (robust fit):                                                                       │ Linear regression model (robust fit):                                                                       │
│           DAS-MS ~ 1 + sex + HP + CAT + HBB + HBA1                                                          │           DAS-MS ~ 1 + sex + HP + CAT + HBB + HBA1                                                          │
│                                                                                                             │                                                                                                             │
│ Estimated Coefficients:                                                                                     │ Estimated Coefficients:                                                                                     │
│                    Estimate        SE        tStat       pValue                                             │                     Estimate        SE         tStat         pValue                                         │
│                    _________    ________    ________    ________                                            │                    __________    ________    __________    __________                                       │
│                                                                                                             │                                                                                                             │
│     (Intercept)     -0.18247     0.10096     -1.8074    0.085046                                            │     (Intercept)      -0.44786    0.093645       -4.7825    1.9706e-05                                       │
│     sex_1          -0.023199     0.13266    -0.17488     0.86285                                            │     sex_1             0.14585     0.12296        1.1861       0.24193                                       │
│     HP              0.018688     0.10715     0.17441     0.86322                                            │     HP              -0.005533      0.1176     -0.047048       0.96269                                       │
│     CAT            0.0068237    0.054155       0.126     0.90093                                            │     CAT            4.3375e-05    0.054329    0.00079839       0.99937                                       │
│     HBB              0.42174     0.16743      2.5189    0.019947                                            │     HBB               0.18192     0.10861         1.675       0.10102                                       │
│     HBA1            -0.46282     0.18126     -2.5534    0.018506                                            │     HBA1            0.0056102     0.12978      0.043228       0.96572                                       │
│                                                                                                             │                                                                                                             │
│                                                                                                             │                                                                                                             │
│ Number of observations: 27, Error degrees of freedom: 21                                                    │ Number of observations: 50, Error degrees of freedom: 44                                                    │
│ Root Mean Squared Error: 0.339                                                                              │ Root Mean Squared Error: 0.43                                                                               │
│ R-squared: 0.301,  Adjusted R-Squared 0.135                                                                 │ R-squared: 0.125,  Adjusted R-Squared 0.026                                                                 │
│ F-statistic vs. constant model: 1.81, p-value = 0.154                                                       │ F-statistic vs. constant model: 1.26, p-value = 0.298                                                       │
│                                                                                                             │                                                                                                             │
│ ============================================================================================================│ ============================================================================================================│
│                                                                                                             │                                                                                                             │
│         toll-like_receptor_signaling_pathway -- Control                                                     │         toll-like_receptor_signaling_pathway -- Placebo                                                     │
│                                                                                                             │                                                                                                             │
│ Linear regression model (robust fit):                                                                       │ Linear regression model (robust fit):                                                                       │
│           DAS-MS ~ 1 + sex + FGA + FGB + FGG + APOB                                                         │           DAS-MS ~ 1 + sex + FGA + FGB + FGG + APOB                                                         │
│                                                                                                             │                                                                                                             │
│ Estimated Coefficients:                                                                                     │ Estimated Coefficients:                                                                                     │
│                    Estimate        SE        tStat       pValue                                             │                    Estimate       SE        tStat        pValue                                             │
│                    _________    ________    ________    ________                                            │                    ________    ________    ________    __________                                           │
│                                                                                                             │                                                                                                             │
│     (Intercept)    -0.090544    0.090557    -0.99986     0.32876                                            │     (Intercept)    -0.52236    0.089533     -5.8343    5.9084e-07                                           │
│     sex_1           -0.11605     0.13112    -0.88509     0.38613                                            │     sex_1           0.21614     0.12662       1.707      0.094871                                           │
│     FGA             -0.66637     0.25544     -2.6087      0.0164                                            │     FGA            0.081702     0.29242      0.2794       0.78125                                           │
│     FGB                0.661     0.37121      1.7807    0.089443                                            │     FGB            -0.26781     0.27069    -0.98936        0.3279                                           │
│     FGG             -0.22995     0.39783    -0.57801      0.5694                                            │     FGG            0.089783     0.32376     0.27732       0.78284                                           │
│     APOB             0.31156     0.18176      1.7141     0.10124                                            │     APOB           0.065121     0.22066     0.29512       0.76929                                           │
│                                                                                                             │                                                                                                             │
│                                                                                                             │                                                                                                             │
│ Number of observations: 27, Error degrees of freedom: 21                                                    │ Number of observations: 50, Error degrees of freedom: 44                                                    │
│ Root Mean Squared Error: 0.307                                                                              │ Root Mean Squared Error: 0.436                                                                              │
│ R-squared: 0.293,  Adjusted R-Squared 0.125                                                                 │ R-squared: 0.105,  Adjusted R-Squared 0.00295                                                               │
│ F-statistic vs. constant model: 1.74, p-value = 0.169                                                       │ F-statistic vs. constant model: 1.03, p-value = 0.412                                                       │
│                                                                                                             │                                                                                                             │
│ ============================================================================================================│ ============================================================================================================│
│                                                                                                             │                                                                                                             │
│         vitamin_transport -- Control                                                                        │         vitamin_transport -- Placebo                                                                        │
│                                                                                                             │                                                                                                             │
│ Linear regression model (robust fit):                                                                       │ Linear regression model (robust fit):                                                                       │
│           DAS-MS ~ 1 + sex + APOA1 + GC                                                                     │           DAS-MS ~ 1 + sex + APOA1 + GC                                                                     │
│                                                                                                             │                                                                                                             │
│ Estimated Coefficients:                                                                                     │ Estimated Coefficients:                                                                                     │
│                    Estimate        SE        tStat      pValue                                              │                    Estimate        SE        tStat        pValue                                            │
│                    _________    ________    ________    _______                                             │                    _________    ________    ________    __________                                          │
│                                                                                                             │                                                                                                             │
│     (Intercept)     -0.10196    0.096299     -1.0588     0.3007                                             │     (Intercept)     -0.52797    0.087143     -6.0587    2.3648e-07                                          │
│     sex_1          -0.035916     0.13096    -0.27425    0.78634                                             │     sex_1            0.16156     0.12269      1.3168       0.19443                                          │
│     APOA1           0.020108     0.11975     0.16792    0.86811                                             │     APOA1           0.087545     0.17678     0.49521       0.62281                                          │
│     GC              -0.14182     0.17271    -0.82114       0.42                                             │     GC             -0.041312    0.047084    -0.87741       0.38482                                          │
│                                                                                                             │                                                                                                             │
│                                                                                                             │                                                                                                             │
│ Number of observations: 27, Error degrees of freedom: 23                                                    │ Number of observations: 50, Error degrees of freedom: 46                                                    │
│ Root Mean Squared Error: 0.336                                                                              │ Root Mean Squared Error: 0.431                                                                              │
│ R-squared: 0.0439,  Adjusted R-Squared -0.0808                                                              │ R-squared: 0.0557,  Adjusted R-Squared -0.00592                                                             │
│ F-statistic vs. constant model: 0.352, p-value = 0.788                                                      │ F-statistic vs. constant model: 0.904, p-value = 0.447                                                      │
│ ============================================================================================================│ ============================================================================================================│
│ ============================================================================================================│ ============================================================================================================│
│ ============================================================================================================│ ============================================================================================================│

    
    NTT

    CONTROL                                                                                                        PLACEBO                                                                                                       
│ =============================================================================================================│ =============================================================================================================│
│                                                                                                              │                                                                                                              │
│          acute-phase_response -- Control                                                                     │          acute-phase_response -- Placebo                                                                     │
│                                                                                                              │                                                                                                              │
│ Linear regression model (robust fit):                                                                        │ Linear regression model (robust fit):                                                                        │
│           DAS-NTT ~ 1 + sex + HP + ORM1 + AHSG + CD163                                                       │           DAS-NTT ~ 1 + sex + HP + ORM1 + AHSG + CD163                                                       │
│                                                                                                              │                                                                                                              │
│ Estimated Coefficients:                                                                                      │ Estimated Coefficients:                                                                                      │
│                    Estimate       SE        tStat       pValue                                               │                    Estimate      SE        tStat       pValue                                                │
│                    _________    _______    ________    ________                                              │                    ________    _______    ________    ________                                               │
│                                                                                                              │                                                                                                              │
│     (Intercept)      0.10712    0.60062     0.17834     0.86034                                              │     (Intercept)     0.69546    0.31143      2.2331    0.030798                                               │
│     sex_1            0.65772    0.71611     0.91846     0.36989                                              │     sex_1          -0.64699     0.4454     -1.4526     0.15359                                               │
│     HP               0.70094    0.68372      1.0252     0.31815                                              │     HP             -0.17866    0.28169    -0.63422      0.5293                                               │
│     ORM1           -0.099218    0.67705    -0.14654     0.88504                                              │     ORM1             0.3312    0.65583     0.50501     0.61613                                               │
│     AHSG            -0.46745    0.65974    -0.70854     0.48721                                              │     AHSG            0.76834    0.48813       1.574     0.12281                                               │
│     CD163            -0.4025    0.19332      -2.082    0.051102                                              │     CD163           0.10617     0.1277     0.83143     0.41032                                               │
│                                                                                                              │                                                                                                              │
│                                                                                                              │                                                                                                              │
│ Number of observations: 25, Error degrees of freedom: 19                                                     │ Number of observations: 49, Error degrees of freedom: 43                                                     │
│ Root Mean Squared Error: 1.61                                                                                │ Root Mean Squared Error: 1.46                                                                                │
│ R-squared: 0.244,  Adjusted R-Squared 0.0445                                                                 │ R-squared: 0.128,  Adjusted R-Squared 0.0268                                                                 │
│ F-statistic vs. constant model: 1.22, p-value = 0.336                                                        │ F-statistic vs. constant model: 1.26, p-value = 0.297                                                        │
│                                                                                                              │                                                                                                              │
│ =============================================================================================================│ =============================================================================================================│
│                                                                                                              │                                                                                                              │
│          blood_coagulation,_common_pathway -- Control                                                        │          blood_coagulation,_common_pathway -- Placebo                                                        │
│                                                                                                              │                                                                                                              │
│ Linear regression model (robust fit):                                                                        │ Linear regression model (robust fit):                                                                        │
│           DAS-NTT ~ 1 + sex + FGA                                                                            │           DAS-NTT ~ 1 + sex + FGA                                                                            │
│                                                                                                              │                                                                                                              │
│ Estimated Coefficients:                                                                                      │ Estimated Coefficients:                                                                                      │
│                    Estimate      SE        tStat      pValue                                                 │                    Estimate      SE        tStat      pValue                                                 │
│                    ________    _______    ________    _______                                                │                    ________    _______    _______    ________                                                │
│                                                                                                              │                                                                                                              │
│     (Intercept)    -0.36206    0.50223    -0.72091    0.47856                                                │     (Intercept)     0.56599     0.2555     2.2152    0.031737                                                │
│     sex_1           0.80073    0.67466      1.1869    0.24794                                                │     sex_1          -0.61126    0.35869    -1.7042    0.095098                                                │
│     FGA            -0.24481    0.43311    -0.56525    0.57763                                                │     FGA             -0.2775    0.17858    -1.5539     0.12707                                                │
│                                                                                                              │                                                                                                              │
│                                                                                                              │                                                                                                              │
│ Number of observations: 25, Error degrees of freedom: 22                                                     │ Number of observations: 49, Error degrees of freedom: 46                                                     │
│ Root Mean Squared Error: 1.67                                                                                │ Root Mean Squared Error: 1.24                                                                                │
│ R-squared: 0.0799,  Adjusted R-Squared -0.00375                                                              │ R-squared: 0.152,  Adjusted R-Squared 0.115                                                                  │
│ F-statistic vs. constant model: 0.955, p-value = 0.4                                                         │ F-statistic vs. constant model: 4.12, p-value = 0.0225                                                       │
│                                                                                                              │                                                                                                              │
│ =============================================================================================================│ =============================================================================================================│
│                                                                                                              │                                                                                                              │
│          blood_coagulation -- Control                                                                        │          blood_coagulation -- Placebo                                                                        │
│                                                                                                              │                                                                                                              │
│ Linear regression model (robust fit):                                                                        │ Linear regression model (robust fit):                                                                        │
│           DAS-NTT ~ 1 + sex + FGA + FGB + FGG + SERPIND1 + HBB                                               │           DAS-NTT ~ 1 + sex + FGA + FGB + FGG + SERPIND1 + HBB                                               │
│                                                                                                              │                                                                                                              │
│ Estimated Coefficients:                                                                                      │ Estimated Coefficients:                                                                                      │
│                    Estimate      SE        tStat      pValue                                                 │                    Estimate      SE        tStat      pValue                                                 │
│                    ________    _______    ________    _______                                                │                    ________    _______    _______    _________                                               │
│                                                                                                              │                                                                                                              │
│     (Intercept)    -0.36048    0.63527    -0.56745    0.57742                                                │     (Intercept)      1.0036    0.30565     3.2835    0.0020714                                               │
│     sex_1           0.94583    0.81791      1.1564    0.26264                                                │     sex_1          -0.82315     0.4106    -2.0048     0.051462                                               │
│     FGA             0.17545     1.1843     0.14814    0.88388                                                │     FGA             0.17403    0.69205    0.25147      0.80267                                               │
│     FGB             -3.0449     1.9924     -1.5283    0.14382                                                │     FGB             -1.4294    0.87355    -1.6364      0.10924                                               │
│     FGG              2.6967     2.4876       1.084    0.29265                                                │     FGG             0.39138     1.0439    0.37491      0.70961                                               │
│     SERPIND1        0.19716     1.1019     0.17892       0.86                                                │     SERPIND1        0.67341    0.54675     1.2317      0.22493                                               │
│     HBB             0.69403     0.6495      1.0686    0.29939                                                │     HBB             0.54588    0.27945     1.9534     0.057457                                               │
│                                                                                                              │                                                                                                              │
│                                                                                                              │                                                                                                              │
│ Number of observations: 25, Error degrees of freedom: 18                                                     │ Number of observations: 49, Error degrees of freedom: 42                                                     │
│ Root Mean Squared Error: 1.65                                                                                │ Root Mean Squared Error: 1.38                                                                                │
│ R-squared: 0.225,  Adjusted R-Squared -0.0327                                                                │ R-squared: 0.249,  Adjusted R-Squared 0.142                                                                  │
│ F-statistic vs. constant model: 0.873, p-value = 0.533                                                       │ F-statistic vs. constant model: 2.33, p-value = 0.0498                                                       │
│                                                                                                              │                                                                                                              │
│ =============================================================================================================│ =============================================================================================================│
│                                                                                                              │                                                                                                              │
│          blood_coagulation,_fibrin_clot_formation -- Control                                                 │          blood_coagulation,_fibrin_clot_formation -- Placebo                                                 │
│                                                                                                              │                                                                                                              │
│ Linear regression model (robust fit):                                                                        │ Linear regression model (robust fit):                                                                        │
│           DAS-NTT ~ 1 + sex + FGA + FGB + FGG                                                                │           DAS-NTT ~ 1 + sex + FGA + FGB + FGG                                                                │
│                                                                                                              │                                                                                                              │
│ Estimated Coefficients:                                                                                      │ Estimated Coefficients:                                                                                      │
│                    Estimate      SE        tStat      pValue                                                 │                    Estimate      SE        tStat      pValue                                                 │
│                    ________    _______    _______    ________                                                │                    ________    _______    _______    ________                                                │
│                                                                                                              │                                                                                                              │
│     (Intercept)    -0.64196    0.53145    -1.2079     0.24116                                                │     (Intercept)     0.54983    0.26465     2.0776    0.043615                                                │
│     sex_1            1.3078      0.734     1.7817    0.089985                                                │     sex_1          -0.64271    0.37227    -1.7265    0.091281                                                │
│     FGA             0.76782    0.81897    0.93754     0.35967                                                │     FGA             0.35796    0.54852     0.6526     0.51741                                                │
│     FGB             -2.9986     1.9883    -1.5081     0.14716                                                │     FGB             -1.1308    0.80258     -1.409     0.16586                                                │
│     FGG              1.6318     2.2711    0.71851     0.48075                                                │     FGG             0.20255    0.94906    0.21342     0.83198                                                │
│                                                                                                              │                                                                                                              │
│                                                                                                              │                                                                                                              │
│ Number of observations: 25, Error degrees of freedom: 20                                                     │ Number of observations: 49, Error degrees of freedom: 44                                                     │
│ Root Mean Squared Error: 1.65                                                                                │ Root Mean Squared Error: 1.28                                                                                │
│ R-squared: 0.184,  Adjusted R-Squared 0.0214                                                                 │ R-squared: 0.202,  Adjusted R-Squared 0.13                                                                   │
│ F-statistic vs. constant model: 1.13, p-value = 0.37                                                         │ F-statistic vs. constant model: 2.79, p-value = 0.0379                                                       │
│                                                                                                              │                                                                                                              │
│ =============================================================================================================│ =============================================================================================================│
│                                                                                                              │                                                                                                              │
│          cellular_oxidant_detoxification -- Control                                                          │          cellular_oxidant_detoxification -- Placebo                                                          │
│                                                                                                              │                                                                                                              │
│ Linear regression model (robust fit):                                                                        │ Linear regression model (robust fit):                                                                        │
│           DAS-NTT ~ 1 + sex + HP + CAT + HBB + HBA1                                                          │           DAS-NTT ~ 1 + sex + HP + CAT + HBB + HBA1                                                          │
│                                                                                                              │                                                                                                              │
│ Estimated Coefficients:                                                                                      │ Estimated Coefficients:                                                                                      │
│                    Estimate      SE        tStat     pValue                                                  │                    Estimate      SE        tStat      pValue                                                 │
│                    ________    _______    _______    _______                                                 │                    ________    _______    _______    _________                                               │
│                                                                                                              │                                                                                                              │
│     (Intercept)    0.097618     0.5541    0.17617    0.86202                                                 │     (Intercept)     0.89145    0.31831     2.8006    0.0076127                                               │
│     sex_1           0.65028    0.67592    0.96206     0.3481                                                 │     sex_1          -0.65188    0.41696    -1.5634      0.12528                                               │
│     HP              0.17507    0.51442    0.34032    0.73735                                                 │     HP              0.23549    0.40651     0.5793      0.56541                                               │
│     CAT             -0.5146    0.26253    -1.9602    0.06481                                                 │     CAT            0.066463    0.18883    0.35197      0.72658                                               │
│     HBB             0.35432    0.90614    0.39102    0.70013                                                 │     HBB             0.77041    0.38257     2.0138     0.050319                                               │
│     HBA1            0.47295    0.88964    0.53161    0.60115                                                 │     HBA1           -0.45825    0.45105     -1.016      0.31533                                               │
│                                                                                                              │                                                                                                              │
│                                                                                                              │                                                                                                              │
│ Number of observations: 25, Error degrees of freedom: 19                                                     │ Number of observations: 49, Error degrees of freedom: 43                                                     │
│ Root Mean Squared Error: 1.6                                                                                 │ Root Mean Squared Error: 1.45                                                                                │
│ R-squared: 0.244,  Adjusted R-Squared 0.0454                                                                 │ R-squared: 0.146,  Adjusted R-Squared 0.0463                                                                 │
│ F-statistic vs. constant model: 1.23, p-value = 0.335                                                        │ F-statistic vs. constant model: 1.47, p-value = 0.221                                                        │
│                                                                                                              │                                                                                                              │
│ =============================================================================================================│ =============================================================================================================│
│                                                                                                              │                                                                                                              │
│          cellular_protein_complex_assembly -- Control                                                        │          cellular_protein_complex_assembly -- Placebo                                                        │
│                                                                                                              │                                                                                                              │
│ Linear regression model (robust fit):                                                                        │ Linear regression model (robust fit):                                                                        │
│           DAS-NTT ~ 1 + sex + FGA + FGB + FGG                                                                │           DAS-NTT ~ 1 + sex + FGA + FGB + FGG                                                                │
│                                                                                                              │                                                                                                              │
│ Estimated Coefficients:                                                                                      │ Estimated Coefficients:                                                                                      │
│                    Estimate      SE        tStat      pValue                                                 │                    Estimate      SE        tStat      pValue                                                 │
│                    ________    _______    _______    ________                                                │                    ________    _______    _______    ________                                                │
│                                                                                                              │                                                                                                              │
│     (Intercept)    -0.64196    0.53145    -1.2079     0.24116                                                │     (Intercept)     0.54983    0.26465     2.0776    0.043615                                                │
│     sex_1            1.3078      0.734     1.7817    0.089985                                                │     sex_1          -0.64271    0.37227    -1.7265    0.091281                                                │
│     FGA             0.76782    0.81897    0.93754     0.35967                                                │     FGA             0.35796    0.54852     0.6526     0.51741                                                │
│     FGB             -2.9986     1.9883    -1.5081     0.14716                                                │     FGB             -1.1308    0.80258     -1.409     0.16586                                                │
│     FGG              1.6318     2.2711    0.71851     0.48075                                                │     FGG             0.20255    0.94906    0.21342     0.83198                                                │
│                                                                                                              │                                                                                                              │
│                                                                                                              │                                                                                                              │
│ Number of observations: 25, Error degrees of freedom: 20                                                     │ Number of observations: 49, Error degrees of freedom: 44                                                     │
│ Root Mean Squared Error: 1.65                                                                                │ Root Mean Squared Error: 1.28                                                                                │
│ R-squared: 0.184,  Adjusted R-Squared 0.0214                                                                 │ R-squared: 0.202,  Adjusted R-Squared 0.13                                                                   │
│ F-statistic vs. constant model: 1.13, p-value = 0.37                                                         │ F-statistic vs. constant model: 2.79, p-value = 0.0379                                                       │
│                                                                                                              │                                                                                                              │
│ =============================================================================================================│ =============================================================================================================│
│                                                                                                              │                                                                                                              │
│          cellular_protein_metabolic_process -- Control                                                       │          cellular_protein_metabolic_process -- Placebo                                                       │
│                                                                                                              │                                                                                                              │
│ Linear regression model (robust fit):                                                                        │ Linear regression model (robust fit):                                                                        │
│           DAS-NTT ~ 1 + sex + CP + C3 + APOA1 + FGA + FGG + AHSG + TF + APOB + SERPIND1 + C4A + IGFALS       │           DAS-NTT ~ 1 + sex + CP + C3 + APOA1 + FGA + FGG + AHSG + TF + APOB + SERPIND1 + C4A + IGFALS       │
│                                                                                                              │                                                                                                              │
│ Estimated Coefficients:                                                                                      │ Estimated Coefficients:                                                                                      │
│                    Estimate      SE        tStat       pValue                                                │                    Estimate      SE        tStat       pValue                                                │
│                    ________    _______    ________    ________                                               │                    ________    _______    ________    ________                                               │
│                                                                                                              │                                                                                                              │
│     (Intercept)    -0.97229    0.96398     -1.0086     0.33306                                               │     (Intercept)     0.85859    0.34921      2.4587    0.018886                                               │
│     sex_1            1.6557     1.2132      1.3648     0.19737                                               │     sex_1           -1.0329    0.45583     -2.2661    0.029556                                               │
│     CP               6.9664     3.6232      1.9227    0.078567                                               │     CP              0.44207     1.3321     0.33185     0.74192                                               │
│     C3              -6.7989     5.8987     -1.1526     0.27152                                               │     C3             -0.56495     1.6335    -0.34585     0.73147                                               │
│     APOA1            1.1209     1.7405     0.64402     0.53168                                               │     APOA1          0.027915    0.86635    0.032221     0.97447                                               │
│     FGA              1.4315     2.9349     0.48776     0.63451                                               │     FGA             -1.0514     1.3254    -0.79328     0.43281                                               │
│     FGG            -0.61855     2.7656    -0.22366     0.82679                                               │     FGG            0.085749     1.0908     0.07861     0.93778                                               │
│     AHSG             1.2048     1.1608      1.0378      0.3198                                               │     AHSG            0.12339    0.66668     0.18507     0.85421                                               │
│     TF              -7.3822     3.0963     -2.3842    0.034497                                               │     TF              0.88113     1.6266      0.5417     0.59136                                               │
│     APOB              2.286      3.292     0.69442     0.50064                                               │     APOB             2.7628     2.5929      1.0655     0.29373                                               │
│     SERPIND1        -3.3418     2.9066     -1.1497     0.27265                                               │     SERPIND1        0.52263    0.88476     0.59071     0.55841                                               │
│     C4A             0.96334    0.96091      1.0025     0.33588                                               │     C4A             -1.0753    0.54972      -1.956    0.058257                                               │
│     IGFALS           -1.778     1.6162     -1.1001     0.29287                                               │     IGFALS         -0.34786    0.77566    -0.44847      0.6565                                               │
│                                                                                                              │                                                                                                              │
│                                                                                                              │                                                                                                              │
│ Number of observations: 25, Error degrees of freedom: 12                                                     │ Number of observations: 49, Error degrees of freedom: 36                                                     │
│ Root Mean Squared Error: 1.76                                                                                │ Root Mean Squared Error: 1.51                                                                                │
│ R-squared: 0.463,  Adjusted R-Squared -0.073                                                                 │ R-squared: 0.254,  Adjusted R-Squared 0.005                                                                  │
│ F-statistic vs. constant model: 0.864, p-value = 0.598                                                       │ F-statistic vs. constant model: 1.02, p-value = 0.452                                                        │
│                                                                                                              │                                                                                                              │
│ =============================================================================================================│ =============================================================================================================│
│                                                                                                              │                                                                                                              │
│          complement_activation -- Control                                                                    │          complement_activation -- Placebo                                                                    │
│                                                                                                              │                                                                                                              │
│ Linear regression model (robust fit):                                                                        │ Linear regression model (robust fit):                                                                        │
│           DAS-NTT ~ 1 + sex + C3 + C5 + IGHV3_23 + IGHG2 + IGHG3 + C1QC + CFH + C4A                          │           DAS-NTT ~ 1 + sex + C3 + C5 + IGHV3_23 + IGHG2 + IGHG3 + C1QC + CFH + C4A                          │
│                                                                                                              │                                                                                                              │
│ Estimated Coefficients:                                                                                      │ Estimated Coefficients:                                                                                      │
│                    Estimate      SE        tStat      pValue                                                 │                    Estimate      SE        tStat       pValue                                                │
│                    ________    _______    ________    _______                                                │                    ________    _______    ________    ________                                               │
│                                                                                                              │                                                                                                              │
│     (Intercept)    -0.60394    0.71203    -0.84819    0.40966                                                │     (Intercept)     0.31526    0.29028       1.086     0.28413                                               │
│     sex_1            1.2012    0.89255      1.3458    0.19836                                                │     sex_1          -0.47487    0.37737     -1.2584     0.21573                                               │
│     C3             -0.71237     2.3536    -0.30268    0.76629                                                │     C3               -0.313    0.83402    -0.37529     0.70947                                               │
│     C5              -1.3707     1.9497    -0.70302    0.49281                                                │     C5              0.88232    0.39211      2.2502    0.030153                                               │
│     IGHV3_23        0.95316     1.1314     0.84244    0.41277                                                │     IGHV3_23        0.94164    0.55302      1.7027    0.096582                                               │
│     IGHG2          -0.33118     0.8974    -0.36905    0.71725                                                │     IGHG2           0.40925     0.4143     0.98781     0.32933                                               │
│     IGHG3           0.79082    0.76354      1.0357    0.31674                                                │     IGHG3          -0.24361    0.32343    -0.75322     0.45584                                               │
│     C1QC             -1.444    0.84429     -1.7103    0.10781                                                │     C1QC           -0.94776    0.41351      -2.292     0.02739                                               │
│     CFH             0.39352     2.4375     0.16144     0.8739                                                │     CFH              1.6443     0.9476      1.7352    0.090598                                               │
│     C4A             0.65978    0.82913     0.79575    0.43859                                                │     C4A             -0.3728    0.33051     -1.1279     0.26624                                               │
│                                                                                                              │                                                                                                              │
│                                                                                                              │                                                                                                              │
│ Number of observations: 25, Error degrees of freedom: 15                                                     │ Number of observations: 49, Error degrees of freedom: 39                                                     │
│ Root Mean Squared Error: 1.92                                                                                │ Root Mean Squared Error: 1.25                                                                                │
│ R-squared: 0.254,  Adjusted R-Squared -0.194                                                                 │ R-squared: 0.361,  Adjusted R-Squared 0.214                                                                  │
│ F-statistic vs. constant model: 0.567, p-value = 0.804                                                       │ F-statistic vs. constant model: 2.45, p-value = 0.0257                                                       │
│                                                                                                              │                                                                                                              │
│ =============================================================================================================│ =============================================================================================================│
│                                                                                                              │                                                                                                              │
│          hydrogen_peroxide_catabolic_process -- Control                                                      │          hydrogen_peroxide_catabolic_process -- Placebo                                                      │
│                                                                                                              │                                                                                                              │
│ Linear regression model (robust fit):                                                                        │ Linear regression model (robust fit):                                                                        │
│           DAS-NTT ~ 1 + sex + CAT + HBB + HBA1                                                               │           DAS-NTT ~ 1 + sex + CAT + HBB + HBA1                                                               │
│                                                                                                              │                                                                                                              │
│ Estimated Coefficients:                                                                                      │ Estimated Coefficients:                                                                                      │
│                    Estimate      SE        tStat      pValue                                                 │                    Estimate      SE        tStat       pValue                                                │
│                    ________    _______    _______    ________                                                │                    ________    _______    ________    _________                                              │
│                                                                                                              │                                                                                                              │
│     (Intercept)    0.084085    0.51881    0.16207     0.87287                                                │     (Intercept)      0.8826    0.31199      2.8289    0.0070079                                              │
│     sex_1           0.64458    0.63834     1.0098     0.32466                                                │     sex_1          -0.64165    0.40845      -1.571      0.12336                                              │
│     CAT            -0.50407    0.24804    -2.0322    0.055626                                                │     CAT            0.088598    0.18065     0.49045      0.62625                                              │
│     HBB             0.34011    0.85925    0.39582     0.69643                                                │     HBB             0.69494    0.35613      1.9514     0.057399                                              │
│     HBA1            0.60141    0.76141    0.78986     0.43888                                                │     HBA1           -0.31857     0.3845    -0.82855      0.41183                                              │
│                                                                                                              │                                                                                                              │
│                                                                                                              │                                                                                                              │
│ Number of observations: 25, Error degrees of freedom: 20                                                     │ Number of observations: 49, Error degrees of freedom: 44                                                     │
│ Root Mean Squared Error: 1.53                                                                                │ Root Mean Squared Error: 1.42                                                                                │
│ R-squared: 0.247,  Adjusted R-Squared 0.0962                                                                 │ R-squared: 0.142,  Adjusted R-Squared 0.0645                                                                 │
│ F-statistic vs. constant model: 1.64, p-value = 0.204                                                        │ F-statistic vs. constant model: 1.83, p-value = 0.141                                                        │
│                                                                                                              │                                                                                                              │
│ =============================================================================================================│ =============================================================================================================│
│                                                                                                              │                                                                                                              │
│          induction_of_bacterial_agglutination -- Control                                                     │          induction_of_bacterial_agglutination -- Placebo                                                     │
│                                                                                                              │                                                                                                              │
│ Linear regression model (robust fit):                                                                        │ Linear regression model (robust fit):                                                                        │
│           DAS-NTT ~ 1 + sex + FGA + FGB                                                                      │           DAS-NTT ~ 1 + sex + FGA + FGB                                                                      │
│                                                                                                              │                                                                                                              │
│ Estimated Coefficients:                                                                                      │ Estimated Coefficients:                                                                                      │
│                    Estimate      SE        tStat     pValue                                                  │                    Estimate      SE        tStat      pValue                                                 │
│                    ________    _______    _______    _______                                                 │                    ________    _______    _______    ________                                                │
│                                                                                                              │                                                                                                              │
│     (Intercept)    -0.56287    0.51312     -1.097    0.28508                                                 │     (Intercept)     0.55654    0.25229      2.206    0.032534                                                │
│     sex_1            1.2083    0.70909      1.704    0.10313                                                 │     sex_1          -0.62727    0.35422    -1.7708    0.083361                                                │
│     FGA             0.85117    0.80691     1.0549    0.30348                                                 │     FGA             0.42631    0.45037    0.94658     0.34891                                                │
│     FGB             -1.9829      1.293    -1.5335    0.14008                                                 │     FGB             -1.0367    0.61062    -1.6978    0.096446                                                │
│                                                                                                              │                                                                                                              │
│                                                                                                              │                                                                                                              │
│ Number of observations: 25, Error degrees of freedom: 21                                                     │ Number of observations: 49, Error degrees of freedom: 45                                                     │
│ Root Mean Squared Error: 1.63                                                                                │ Root Mean Squared Error: 1.23                                                                                │
│ R-squared: 0.168,  Adjusted R-Squared 0.0487                                                                 │ R-squared: 0.205,  Adjusted R-Squared 0.152                                                                  │
│ F-statistic vs. constant model: 1.41, p-value = 0.268                                                        │ F-statistic vs. constant model: 3.86, p-value = 0.0153                                                       │
│                                                                                                              │                                                                                                              │
│ =============================================================================================================│ =============================================================================================================│
│                                                                                                              │                                                                                                              │
│          innate_immune_response -- Control                                                                   │          innate_immune_response -- Placebo                                                                   │
│                                                                                                              │                                                                                                              │
│ Linear regression model (robust fit):                                                                        │ Linear regression model (robust fit):                                                                        │
│           DAS-NTT ~ 1 + sex + IGHV3_23 + IGHG2 + IGHG3 + FGA + FGB + C1QC + C4A                              │           DAS-NTT ~ 1 + sex + IGHV3_23 + IGHG2 + IGHG3 + FGA + FGB + C1QC + C4A                              │
│                                                                                                              │                                                                                                              │
│ Estimated Coefficients:                                                                                      │ Estimated Coefficients:                                                                                      │
│                    Estimate       SE         tStat      pValue                                               │                    Estimate      SE        tStat       pValue                                                │
│                    _________    _______    _________    _______                                              │                    ________    _______    ________    ________                                               │
│                                                                                                              │                                                                                                              │
│     (Intercept)     -0.50841    0.63873     -0.79596     0.4377                                              │     (Intercept)     0.52494    0.30921      1.6977    0.097337                                               │
│     sex_1              1.256    0.93305       1.3461    0.19703                                              │     sex_1          -0.56335    0.42256     -1.3332     0.19002                                               │
│     IGHV3_23        -0.05158     1.2618    -0.040878     0.9679                                              │     IGHV3_23        0.28408    0.60631     0.46853     0.64195                                               │
│     IGHG2           -0.19837    0.82183     -0.24138    0.81233                                              │     IGHG2           0.79285    0.45213      1.7536    0.087162                                               │
│     IGHG3            0.39787    0.61674      0.64513    0.52799                                              │     IGHG3          -0.12812    0.35502    -0.36088     0.72009                                               │
│     FGA              0.47501     1.6666      0.28502    0.77929                                              │     FGA             0.95085    0.71657      1.3269     0.19205                                               │
│     FGB              -1.7951     2.1222     -0.84587     0.4101                                              │     FGB             -1.3299    0.75656     -1.7578    0.086435                                               │
│     C1QC            -0.41188    0.72858     -0.56532     0.5797                                              │     C1QC           -0.57338    0.44847     -1.2785     0.20843                                               │
│     C4A            0.0085259    0.68945     0.012366    0.99029                                              │     C4A            0.030087    0.35295    0.085243     0.93249                                               │
│                                                                                                              │                                                                                                              │
│                                                                                                              │                                                                                                              │
│ Number of observations: 25, Error degrees of freedom: 16                                                     │ Number of observations: 49, Error degrees of freedom: 40                                                     │
│ Root Mean Squared Error: 1.87                                                                                │ Root Mean Squared Error: 1.42                                                                                │
│ R-squared: 0.214,  Adjusted R-Squared -0.179                                                                 │ R-squared: 0.225,  Adjusted R-Squared 0.0706                                                                 │
│ F-statistic vs. constant model: 0.545, p-value = 0.806                                                       │ F-statistic vs. constant model: 1.46, p-value = 0.204                                                        │
│                                                                                                              │                                                                                                              │
│ =============================================================================================================│ =============================================================================================================│
│                                                                                                              │                                                                                                              │
│          negative_regulation_of_endopeptidase_activity -- Control                                            │          negative_regulation_of_endopeptidase_activity -- Placebo                                            │
│                                                                                                              │                                                                                                              │
│ Linear regression model (robust fit):                                                                        │ Linear regression model (robust fit):                                                                        │
│           DAS-NTT ~ 1 + sex + PAPLN + A2M + C3 + C5 + AHSG + SERPIND1 + C4A + SERPINB12                      │           DAS-NTT ~ 1 + sex + PAPLN + A2M + C3 + C5 + AHSG + SERPIND1 + C4A + SERPINB12                      │
│                                                                                                              │                                                                                                              │
│ Estimated Coefficients:                                                                                      │ Estimated Coefficients:                                                                                      │
│                    Estimate      SE        tStat      pValue                                                 │                    Estimate       SE        tStat       pValue                                               │
│                    ________    _______    ________    _______                                                │                    _________    _______    ________    ________                                              │
│                                                                                                              │                                                                                                              │
│     (Intercept)    -0.55782    0.81802    -0.68192    0.50568                                                │     (Intercept)      0.49401    0.34019      1.4522     0.15446                                              │
│     sex_1           0.92058     1.0157     0.90638    0.37906                                                │     sex_1            -0.6051    0.42352     -1.4287     0.16104                                              │
│     PAPLN           -0.2312     0.3358     -0.6885    0.50165                                                │     PAPLN          -0.093475     0.1761    -0.53079     0.59857                                              │
│     A2M             0.90328     4.9578      0.1822    0.85787                                                │     A2M               1.5653     1.1237       1.393     0.17152                                              │
│     C3              -2.0387     5.0527    -0.40349    0.69228                                                │     C3               -0.1451    0.80055    -0.18125     0.85711                                              │
│     C5               0.4722     1.6071     0.29382    0.77292                                                │     C5               0.66825    0.42991      1.5544     0.12817                                              │
│     AHSG            0.68893    0.94824     0.72654    0.47869                                                │     AHSG             0.21122     0.4862     0.43443     0.66637                                              │
│     SERPIND1       -0.93444     2.0592    -0.45378    0.65648                                                │     SERPIND1         0.72949    0.65455      1.1145     0.27189                                              │
│     C4A             0.95938     1.0063     0.95335    0.35552                                                │     C4A             -0.93125    0.37108     -2.5096    0.016349                                              │
│     SERPINB12      -0.44254    0.39057     -1.1331    0.27497                                                │     SERPINB12       -0.19604    0.20239    -0.96862      0.3387                                              │
│                                                                                                              │                                                                                                              │
│                                                                                                              │                                                                                                              │
│ Number of observations: 25, Error degrees of freedom: 15                                                     │ Number of observations: 49, Error degrees of freedom: 39                                                     │
│ Root Mean Squared Error: 1.95                                                                                │ Root Mean Squared Error: 1.35                                                                                │
│ R-squared: 0.23,  Adjusted R-Squared -0.233                                                                  │ R-squared: 0.286,  Adjusted R-Squared 0.121                                                                  │
│ F-statistic vs. constant model: 0.497, p-value = 0.855                                                       │ F-statistic vs. constant model: 1.73, p-value = 0.114                                                        │
│                                                                                                              │                                                                                                              │
│ =============================================================================================================│ =============================================================================================================│
│                                                                                                              │                                                                                                              │
│          negative_regulation_of_endothelial_cell_apoptotic_process -- Control                                │          negative_regulation_of_endothelial_cell_apoptotic_process -- Placebo                                │
│                                                                                                              │                                                                                                              │
│ Linear regression model (robust fit):                                                                        │ Linear regression model (robust fit):                                                                        │
│           DAS-NTT ~ 1 + sex + FGA + FGB + FGG                                                                │           DAS-NTT ~ 1 + sex + FGA + FGB + FGG                                                                │
│                                                                                                              │                                                                                                              │
│ Estimated Coefficients:                                                                                      │ Estimated Coefficients:                                                                                      │
│                    Estimate      SE        tStat      pValue                                                 │                    Estimate      SE        tStat      pValue                                                 │
│                    ________    _______    _______    ________                                                │                    ________    _______    _______    ________                                                │
│                                                                                                              │                                                                                                              │
│     (Intercept)    -0.64196    0.53145    -1.2079     0.24116                                                │     (Intercept)     0.54983    0.26465     2.0776    0.043615                                                │
│     sex_1            1.3078      0.734     1.7817    0.089985                                                │     sex_1          -0.64271    0.37227    -1.7265    0.091281                                                │
│     FGA             0.76782    0.81897    0.93754     0.35967                                                │     FGA             0.35796    0.54852     0.6526     0.51741                                                │
│     FGB             -2.9986     1.9883    -1.5081     0.14716                                                │     FGB             -1.1308    0.80258     -1.409     0.16586                                                │
│     FGG              1.6318     2.2711    0.71851     0.48075                                                │     FGG             0.20255    0.94906    0.21342     0.83198                                                │
│                                                                                                              │                                                                                                              │
│                                                                                                              │                                                                                                              │
│ Number of observations: 25, Error degrees of freedom: 20                                                     │ Number of observations: 49, Error degrees of freedom: 44                                                     │
│ Root Mean Squared Error: 1.65                                                                                │ Root Mean Squared Error: 1.28                                                                                │
│ R-squared: 0.184,  Adjusted R-Squared 0.0214                                                                 │ R-squared: 0.202,  Adjusted R-Squared 0.13                                                                   │
│ F-statistic vs. constant model: 1.13, p-value = 0.37                                                         │ F-statistic vs. constant model: 2.79, p-value = 0.0379                                                       │
│                                                                                                              │                                                                                                              │
│ =============================================================================================================│ =============================================================================================================│
│                                                                                                              │                                                                                                              │
│          negative_regulation_of_extrinsic_apoptotic_signaling_pathway_via_death_domain_receptors -- Control  │          negative_regulation_of_extrinsic_apoptotic_signaling_pathway_via_death_domain_receptors -- Placebo  │
│                                                                                                              │                                                                                                              │
│ Linear regression model (robust fit):                                                                        │ Linear regression model (robust fit):                                                                        │
│           DAS-NTT ~ 1 + sex + FGA + FGB + FGG                                                                │           DAS-NTT ~ 1 + sex + FGA + FGB + FGG                                                                │
│                                                                                                              │                                                                                                              │
│ Estimated Coefficients:                                                                                      │ Estimated Coefficients:                                                                                      │
│                    Estimate      SE        tStat      pValue                                                 │                    Estimate      SE        tStat      pValue                                                 │
│                    ________    _______    _______    ________                                                │                    ________    _______    _______    ________                                                │
│                                                                                                              │                                                                                                              │
│     (Intercept)    -0.64196    0.53145    -1.2079     0.24116                                                │     (Intercept)     0.54983    0.26465     2.0776    0.043615                                                │
│     sex_1            1.3078      0.734     1.7817    0.089985                                                │     sex_1          -0.64271    0.37227    -1.7265    0.091281                                                │
│     FGA             0.76782    0.81897    0.93754     0.35967                                                │     FGA             0.35796    0.54852     0.6526     0.51741                                                │
│     FGB             -2.9986     1.9883    -1.5081     0.14716                                                │     FGB             -1.1308    0.80258     -1.409     0.16586                                                │
│     FGG              1.6318     2.2711    0.71851     0.48075                                                │     FGG             0.20255    0.94906    0.21342     0.83198                                                │
│                                                                                                              │                                                                                                              │
│                                                                                                              │                                                                                                              │
│ Number of observations: 25, Error degrees of freedom: 20                                                     │ Number of observations: 49, Error degrees of freedom: 44                                                     │
│ Root Mean Squared Error: 1.65                                                                                │ Root Mean Squared Error: 1.28                                                                                │
│ R-squared: 0.184,  Adjusted R-Squared 0.0214                                                                 │ R-squared: 0.202,  Adjusted R-Squared 0.13                                                                   │
│ F-statistic vs. constant model: 1.13, p-value = 0.37                                                         │ F-statistic vs. constant model: 2.79, p-value = 0.0379                                                       │
│                                                                                                              │                                                                                                              │
│ =============================================================================================================│ =============================================================================================================│
│                                                                                                              │                                                                                                              │
│          neutrophil_degranulation -- Control                                                                 │          neutrophil_degranulation -- Placebo                                                                 │
│                                                                                                              │                                                                                                              │
│ Linear regression model (robust fit):                                                                        │ Linear regression model (robust fit):                                                                        │
│           DAS-NTT ~ 1 + sex + RAB3D + HP + C3 + ORM1 + AHSG + CAT + HSPA8 + HBB + SERPINB12                  │           DAS-NTT ~ 1 + sex + RAB3D + HP + C3 + ORM1 + AHSG + CAT + HSPA8 + HBB + SERPINB12                  │
│                                                                                                              │                                                                                                              │
│ Estimated Coefficients:                                                                                      │ Estimated Coefficients:                                                                                      │
│                    Estimate      SE        tStat       pValue                                                │                    Estimate       SE         tStat       pValue                                              │
│                    ________    _______    ________    ________                                               │                    _________    _______    _________    _________                                            │
│                                                                                                              │                                                                                                              │
│     (Intercept)    -0.61911    0.79726    -0.77654     0.45035                                               │     (Intercept)       0.9975      0.365       2.7329    0.0094754                                            │
│     sex_1            1.3247    0.84855      1.5612      0.1408                                               │     sex_1           -0.58531    0.48414       -1.209      0.23414                                            │
│     RAB3D          -0.21851    0.25719     -0.8496     0.40984                                               │     RAB3D           0.010961    0.13027     0.084139      0.93339                                            │
│     HP               0.4699    0.80188       0.586      0.5672                                               │     HP             -0.061089    0.54054     -0.11302      0.91061                                            │
│     C3                1.241     1.2818     0.96816     0.34939                                               │     C3             -0.045138    0.68994    -0.065423      0.94818                                            │
│     ORM1            -1.0206    0.79667      -1.281     0.22099                                               │     ORM1            0.026507    0.77495     0.034204      0.97289                                            │
│     AHSG            0.61615      0.825     0.74685     0.46751                                               │     AHSG             0.42021    0.53863      0.78015      0.44014                                            │
│     CAT            -0.85795     0.4332     -1.9805    0.067645                                               │     CAT             0.013633    0.20521     0.066435      0.94738                                            │
│     HSPA8           0.16616    0.18383     0.90386     0.38136                                               │     HSPA8            0.14213    0.11479       1.2382      0.22325                                            │
│     HBB             0.62473    0.72233     0.86488     0.40168                                               │     HBB              0.50554    0.34628       1.4599      0.15253                                            │
│     SERPINB12      -0.22143    0.33727    -0.65654     0.52212                                               │     SERPINB12       -0.13305    0.24164     -0.55061      0.58512                                            │
│                                                                                                              │                                                                                                              │
│                                                                                                              │                                                                                                              │
│ Number of observations: 25, Error degrees of freedom: 14                                                     │ Number of observations: 49, Error degrees of freedom: 38                                                     │
│ Root Mean Squared Error: 1.72                                                                                │ Root Mean Squared Error: 1.55                                                                                │
│ R-squared: 0.38,  Adjusted R-Squared -0.0621                                                                 │ R-squared: 0.191,  Adjusted R-Squared -0.0223                                                                │
│ F-statistic vs. constant model: 0.86, p-value = 0.587                                                        │ F-statistic vs. constant model: 0.895, p-value = 0.546                                                       │
│                                                                                                              │                                                                                                              │
│ =============================================================================================================│ =============================================================================================================│
│                                                                                                              │                                                                                                              │
│          plasminogen_activation -- Control                                                                   │          plasminogen_activation -- Placebo                                                                   │
│                                                                                                              │                                                                                                              │
│ Linear regression model (robust fit):                                                                        │ Linear regression model (robust fit):                                                                        │
│           DAS-NTT ~ 1 + sex + FGA + FGB + FGG                                                                │           DAS-NTT ~ 1 + sex + FGA + FGB + FGG                                                                │
│                                                                                                              │                                                                                                              │
│ Estimated Coefficients:                                                                                      │ Estimated Coefficients:                                                                                      │
│                    Estimate      SE        tStat      pValue                                                 │                    Estimate      SE        tStat      pValue                                                 │
│                    ________    _______    _______    ________                                                │                    ________    _______    _______    ________                                                │
│                                                                                                              │                                                                                                              │
│     (Intercept)    -0.64196    0.53145    -1.2079     0.24116                                                │     (Intercept)     0.54983    0.26465     2.0776    0.043615                                                │
│     sex_1            1.3078      0.734     1.7817    0.089985                                                │     sex_1          -0.64271    0.37227    -1.7265    0.091281                                                │
│     FGA             0.76782    0.81897    0.93754     0.35967                                                │     FGA             0.35796    0.54852     0.6526     0.51741                                                │
│     FGB             -2.9986     1.9883    -1.5081     0.14716                                                │     FGB             -1.1308    0.80258     -1.409     0.16586                                                │
│     FGG              1.6318     2.2711    0.71851     0.48075                                                │     FGG             0.20255    0.94906    0.21342     0.83198                                                │
│                                                                                                              │                                                                                                              │
│                                                                                                              │                                                                                                              │
│ Number of observations: 25, Error degrees of freedom: 20                                                     │ Number of observations: 49, Error degrees of freedom: 44                                                     │
│ Root Mean Squared Error: 1.65                                                                                │ Root Mean Squared Error: 1.28                                                                                │
│ R-squared: 0.184,  Adjusted R-Squared 0.0214                                                                 │ R-squared: 0.202,  Adjusted R-Squared 0.13                                                                   │
│ F-statistic vs. constant model: 1.13, p-value = 0.37                                                         │ F-statistic vs. constant model: 2.79, p-value = 0.0379                                                       │
│                                                                                                              │                                                                                                              │
│ =============================================================================================================│ =============================================================================================================│
│                                                                                                              │                                                                                                              │
│          platelet_aggregation -- Control                                                                     │          platelet_aggregation -- Placebo                                                                     │
│                                                                                                              │                                                                                                              │
│ Linear regression model (robust fit):                                                                        │ Linear regression model (robust fit):                                                                        │
│           DAS-NTT ~ 1 + sex + FGA + FGB + FGG + HBB                                                          │           DAS-NTT ~ 1 + sex + FGA + FGB + FGG + HBB                                                          │
│                                                                                                              │                                                                                                              │
│ Estimated Coefficients:                                                                                      │ Estimated Coefficients:                                                                                      │
│                    Estimate      SE        tStat      pValue                                                 │                    Estimate      SE        tStat      pValue                                                 │
│                    ________    _______    ________    _______                                                │                    ________    _______    _______    _________                                               │
│                                                                                                              │                                                                                                              │
│     (Intercept)    -0.28183    0.58806    -0.47926    0.63722                                                │     (Intercept)     0.86833    0.28847     3.0101    0.0043577                                               │
│     sex_1           0.81171    0.75655      1.0729    0.29675                                                │     sex_1          -0.68777    0.38844    -1.7706     0.083714                                               │
│     FGA             0.23949     0.8704     0.27515    0.78617                                                │     FGA             0.63469    0.57281      1.108      0.27401                                               │
│     FGB             -3.0282     1.9303     -1.5687    0.13321                                                │     FGB             -1.5448    0.84372    -1.8309     0.074048                                               │
│     FGG              2.7477     2.3529      1.1678    0.25734                                                │     FGG             0.35009     1.0073    0.34756      0.72987                                               │
│     HBB             0.73571    0.61025      1.2056    0.24278                                                │     HBB             0.58878    0.26939     2.1856     0.034338                                               │
│                                                                                                              │                                                                                                              │
│                                                                                                              │                                                                                                              │
│ Number of observations: 25, Error degrees of freedom: 19                                                     │ Number of observations: 49, Error degrees of freedom: 43                                                     │
│ Root Mean Squared Error: 1.6                                                                                 │ Root Mean Squared Error: 1.34                                                                                │
│ R-squared: 0.228,  Adjusted R-Squared 0.0244                                                                 │ R-squared: 0.261,  Adjusted R-Squared 0.175                                                                  │
│ F-statistic vs. constant model: 1.12, p-value = 0.383                                                        │ F-statistic vs. constant model: 3.03, p-value = 0.0197                                                       │
│                                                                                                              │                                                                                                              │
│ =============================================================================================================│ =============================================================================================================│
│                                                                                                              │                                                                                                              │
│          platelet_degranulation -- Control                                                                   │          platelet_degranulation -- Placebo                                                                   │
│                                                                                                              │                                                                                                              │
│ Linear regression model (robust fit):                                                                        │ Linear regression model (robust fit):                                                                        │
│           DAS-NTT ~ 1 + sex + A2M + APOA1 + FGA + FGB + FGG + ORM1 + AHSG + TF                               │           DAS-NTT ~ 1 + sex + A2M + APOA1 + FGA + FGB + FGG + ORM1 + AHSG + TF                               │
│                                                                                                              │                                                                                                              │
│ Estimated Coefficients:                                                                                      │ Estimated Coefficients:                                                                                      │
│                    Estimate      SE        tStat      pValue                                                 │                    Estimate      SE        tStat       pValue                                                │
│                    ________    _______    ________    _______                                                │                    ________    _______    ________    ________                                               │
│                                                                                                              │                                                                                                              │
│     (Intercept)    -0.60125    0.70009    -0.85882    0.40396                                                │     (Intercept)     0.63773     0.3158      2.0194    0.050356                                               │
│     sex_1             1.318    0.92276      1.4283    0.17368                                                │     sex_1          -0.68367    0.45507     -1.5024     0.14106                                               │
│     A2M               1.687     3.0948      0.5451     0.5937                                                │     A2M              2.1484     1.2665      1.6963    0.097801                                               │
│     APOA1           0.80698     1.4203     0.56816    0.57833                                                │     APOA1           0.22568    0.80835     0.27918     0.78158                                               │
│     FGA              1.0235     2.1951     0.46629    0.64771                                                │     FGA             -0.1967     0.8463    -0.23242     0.81743                                               │
│     FGB              -2.874     2.2586     -1.2725    0.22257                                                │     FGB            -0.61935      1.036    -0.59784     0.55341                                               │
│     FGG             0.41754     3.2207     0.12964    0.89857                                                │     FGG            -0.29435     1.1564    -0.25453     0.80042                                               │
│     ORM1             2.1031     2.1237      0.9903    0.33773                                                │     ORM1             0.1625    0.73788     0.22022     0.82685                                               │
│     AHSG            0.25037    0.90325     0.27719    0.78542                                                │     AHSG            0.58481    0.63619     0.91924     0.36362                                               │
│     TF              -5.3188     3.5411      -1.502    0.15386                                                │     TF             -0.93101     1.3301    -0.69995     0.48811                                               │
│                                                                                                              │                                                                                                              │
│                                                                                                              │                                                                                                              │
│ Number of observations: 25, Error degrees of freedom: 15                                                     │ Number of observations: 49, Error degrees of freedom: 39                                                     │
│ Root Mean Squared Error: 1.78                                                                                │ Root Mean Squared Error: 1.48                                                                                │
│ R-squared: 0.304,  Adjusted R-Squared -0.114                                                                 │ R-squared: 0.215,  Adjusted R-Squared 0.0341                                                                 │
│ F-statistic vs. constant model: 0.727, p-value = 0.679                                                       │ F-statistic vs. constant model: 1.19, p-value = 0.33                                                         │
│                                                                                                              │                                                                                                              │
│ =============================================================================================================│ =============================================================================================================│
│                                                                                                              │                                                                                                              │
│          positive_regulation_of_cell_death -- Control                                                        │          positive_regulation_of_cell_death -- Placebo                                                        │
│                                                                                                              │                                                                                                              │
│ Linear regression model (robust fit):                                                                        │ Linear regression model (robust fit):                                                                        │
│           DAS-NTT ~ 1 + sex + HP + HBB + HBA1                                                                │           DAS-NTT ~ 1 + sex + HP + HBB + HBA1                                                                │
│                                                                                                              │                                                                                                              │
│ Estimated Coefficients:                                                                                      │ Estimated Coefficients:                                                                                      │
│                    Estimate       SE         tStat      pValue                                               │                    Estimate      SE        tStat       pValue                                                │
│                    _________    _______    _________    _______                                              │                    ________    _______    ________    _________                                              │
│                                                                                                              │                                                                                                              │
│     (Intercept)    -0.093628    0.58889     -0.15899    0.87527                                              │     (Intercept)      0.8903    0.30577      2.9117    0.0056253                                              │
│     sex_1            0.62506     0.7288      0.85766    0.40124                                              │     sex_1          -0.65163    0.40598     -1.6051      0.11563                                              │
│     HP               0.11982    0.55082      0.21754    0.82999                                              │     HP              0.26251    0.38568     0.68063      0.49967                                              │
│     HBB              0.45466     0.9772      0.46526    0.64677                                              │     HBB              0.7159    0.34645      2.0664     0.044705                                              │
│     HBA1           -0.044757    0.93545    -0.047845    0.96231                                              │     HBA1           -0.37511    0.38006    -0.98698      0.32905                                              │
│                                                                                                              │                                                                                                              │
│                                                                                                              │                                                                                                              │
│ Number of observations: 25, Error degrees of freedom: 20                                                     │ Number of observations: 49, Error degrees of freedom: 44                                                     │
│ Root Mean Squared Error: 1.73                                                                                │ Root Mean Squared Error: 1.41                                                                                │
│ R-squared: 0.096,  Adjusted R-Squared -0.0848                                                                │ R-squared: 0.146,  Adjusted R-Squared 0.0685                                                                 │
│ F-statistic vs. constant model: 0.531, p-value = 0.714                                                       │ F-statistic vs. constant model: 1.88, p-value = 0.13                                                         │
│                                                                                                              │                                                                                                              │
│ =============================================================================================================│ =============================================================================================================│
│                                                                                                              │                                                                                                              │
│          positive_regulation_of_exocytosis -- Control                                                        │          positive_regulation_of_exocytosis -- Placebo                                                        │
│                                                                                                              │                                                                                                              │
│ Linear regression model (robust fit):                                                                        │ Linear regression model (robust fit):                                                                        │
│           DAS-NTT ~ 1 + sex + FGA + FGB + FGG                                                                │           DAS-NTT ~ 1 + sex + FGA + FGB + FGG                                                                │
│                                                                                                              │                                                                                                              │
│ Estimated Coefficients:                                                                                      │ Estimated Coefficients:                                                                                      │
│                    Estimate      SE        tStat      pValue                                                 │                    Estimate      SE        tStat      pValue                                                 │
│                    ________    _______    _______    ________                                                │                    ________    _______    _______    ________                                                │
│                                                                                                              │                                                                                                              │
│     (Intercept)    -0.64196    0.53145    -1.2079     0.24116                                                │     (Intercept)     0.54983    0.26465     2.0776    0.043615                                                │
│     sex_1            1.3078      0.734     1.7817    0.089985                                                │     sex_1          -0.64271    0.37227    -1.7265    0.091281                                                │
│     FGA             0.76782    0.81897    0.93754     0.35967                                                │     FGA             0.35796    0.54852     0.6526     0.51741                                                │
│     FGB             -2.9986     1.9883    -1.5081     0.14716                                                │     FGB             -1.1308    0.80258     -1.409     0.16586                                                │
│     FGG              1.6318     2.2711    0.71851     0.48075                                                │     FGG             0.20255    0.94906    0.21342     0.83198                                                │
│                                                                                                              │                                                                                                              │
│                                                                                                              │                                                                                                              │
│ Number of observations: 25, Error degrees of freedom: 20                                                     │ Number of observations: 49, Error degrees of freedom: 44                                                     │
│ Root Mean Squared Error: 1.65                                                                                │ Root Mean Squared Error: 1.28                                                                                │
│ R-squared: 0.184,  Adjusted R-Squared 0.0214                                                                 │ R-squared: 0.202,  Adjusted R-Squared 0.13                                                                   │
│ F-statistic vs. constant model: 1.13, p-value = 0.37                                                         │ F-statistic vs. constant model: 2.79, p-value = 0.0379                                                       │
│                                                                                                              │                                                                                                              │
│ =============================================================================================================│ =============================================================================================================│
│                                                                                                              │                                                                                                              │
│          positive_regulation_of_heterotypic_cell-cell_adhesion -- Control                                    │          positive_regulation_of_heterotypic_cell-cell_adhesion -- Placebo                                    │
│                                                                                                              │                                                                                                              │
│ Linear regression model (robust fit):                                                                        │ Linear regression model (robust fit):                                                                        │
│           DAS-NTT ~ 1 + sex + FGA + FGB + FGG                                                                │           DAS-NTT ~ 1 + sex + FGA + FGB + FGG                                                                │
│                                                                                                              │                                                                                                              │
│ Estimated Coefficients:                                                                                      │ Estimated Coefficients:                                                                                      │
│                    Estimate      SE        tStat      pValue                                                 │                    Estimate      SE        tStat      pValue                                                 │
│                    ________    _______    _______    ________                                                │                    ________    _______    _______    ________                                                │
│                                                                                                              │                                                                                                              │
│     (Intercept)    -0.64196    0.53145    -1.2079     0.24116                                                │     (Intercept)     0.54983    0.26465     2.0776    0.043615                                                │
│     sex_1            1.3078      0.734     1.7817    0.089985                                                │     sex_1          -0.64271    0.37227    -1.7265    0.091281                                                │
│     FGA             0.76782    0.81897    0.93754     0.35967                                                │     FGA             0.35796    0.54852     0.6526     0.51741                                                │
│     FGB             -2.9986     1.9883    -1.5081     0.14716                                                │     FGB             -1.1308    0.80258     -1.409     0.16586                                                │
│     FGG              1.6318     2.2711    0.71851     0.48075                                                │     FGG             0.20255    0.94906    0.21342     0.83198                                                │
│                                                                                                              │                                                                                                              │
│                                                                                                              │                                                                                                              │
│ Number of observations: 25, Error degrees of freedom: 20                                                     │ Number of observations: 49, Error degrees of freedom: 44                                                     │
│ Root Mean Squared Error: 1.65                                                                                │ Root Mean Squared Error: 1.28                                                                                │
│ R-squared: 0.184,  Adjusted R-Squared 0.0214                                                                 │ R-squared: 0.202,  Adjusted R-Squared 0.13                                                                   │
│ F-statistic vs. constant model: 1.13, p-value = 0.37                                                         │ F-statistic vs. constant model: 2.79, p-value = 0.0379                                                       │
│                                                                                                              │                                                                                                              │
│ =============================================================================================================│ =============================================================================================================│
│                                                                                                              │                                                                                                              │
│          positive_regulation_of_lipid_storage -- Control                                                     │          positive_regulation_of_lipid_storage -- Placebo                                                     │
│                                                                                                              │                                                                                                              │
│ Linear regression model (robust fit):                                                                        │ Linear regression model (robust fit):                                                                        │
│           DAS-NTT ~ 1 + sex + C3 + APOB                                                                      │           DAS-NTT ~ 1 + sex + C3 + APOB                                                                      │
│                                                                                                              │                                                                                                              │
│ Estimated Coefficients:                                                                                      │ Estimated Coefficients:                                                                                      │
│                    Estimate      SE        tStat      pValue                                                 │                    Estimate      SE        tStat       pValue                                                │
│                    ________    _______    ________    _______                                                │                    ________    _______    ________    ________                                               │
│                                                                                                              │                                                                                                              │
│     (Intercept)    -0.26018    0.55386    -0.46976    0.64337                                                │     (Intercept)     0.60356    0.28407      2.1247    0.039136                                               │
│     sex_1           0.66616    0.75091     0.88714    0.38505                                                │     sex_1          -0.62375    0.39924     -1.5624     0.12521                                               │
│     C3               0.3112     1.2146     0.25623    0.80027                                                │     C3             -0.39479     1.1883    -0.33224     0.74125                                               │
│     APOB            -0.5004     1.0661    -0.46938    0.64364                                                │     APOB            0.16866     1.0921     0.15444     0.87795                                               │
│                                                                                                              │                                                                                                              │
│                                                                                                              │                                                                                                              │
│ Number of observations: 25, Error degrees of freedom: 21                                                     │ Number of observations: 49, Error degrees of freedom: 45                                                     │
│ Root Mean Squared Error: 1.71                                                                                │ Root Mean Squared Error: 1.37                                                                                │
│ R-squared: 0.0801,  Adjusted R-Squared -0.0513                                                               │ R-squared: 0.0999,  Adjusted R-Squared 0.0399                                                                │
│ F-statistic vs. constant model: 0.61, p-value = 0.616                                                        │ F-statistic vs. constant model: 1.67, p-value = 0.188                                                        │
│                                                                                                              │                                                                                                              │
│ =============================================================================================================│ =============================================================================================================│
│                                                                                                              │                                                                                                              │
│          positive_regulation_of_peptide_hormone_secretion -- Control                                         │          positive_regulation_of_peptide_hormone_secretion -- Placebo                                         │
│                                                                                                              │                                                                                                              │
│ Linear regression model (robust fit):                                                                        │ Linear regression model (robust fit):                                                                        │
│           DAS-NTT ~ 1 + sex + FGA + FGB + FGG                                                                │           DAS-NTT ~ 1 + sex + FGA + FGB + FGG                                                                │
│                                                                                                              │                                                                                                              │
│ Estimated Coefficients:                                                                                      │ Estimated Coefficients:                                                                                      │
│                    Estimate      SE        tStat      pValue                                                 │                    Estimate      SE        tStat      pValue                                                 │
│                    ________    _______    _______    ________                                                │                    ________    _______    _______    ________                                                │
│                                                                                                              │                                                                                                              │
│     (Intercept)    -0.64196    0.53145    -1.2079     0.24116                                                │     (Intercept)     0.54983    0.26465     2.0776    0.043615                                                │
│     sex_1            1.3078      0.734     1.7817    0.089985                                                │     sex_1          -0.64271    0.37227    -1.7265    0.091281                                                │
│     FGA             0.76782    0.81897    0.93754     0.35967                                                │     FGA             0.35796    0.54852     0.6526     0.51741                                                │
│     FGB             -2.9986     1.9883    -1.5081     0.14716                                                │     FGB             -1.1308    0.80258     -1.409     0.16586                                                │
│     FGG              1.6318     2.2711    0.71851     0.48075                                                │     FGG             0.20255    0.94906    0.21342     0.83198                                                │
│                                                                                                              │                                                                                                              │
│                                                                                                              │                                                                                                              │
│ Number of observations: 25, Error degrees of freedom: 20                                                     │ Number of observations: 49, Error degrees of freedom: 44                                                     │
│ Root Mean Squared Error: 1.65                                                                                │ Root Mean Squared Error: 1.28                                                                                │
│ R-squared: 0.184,  Adjusted R-Squared 0.0214                                                                 │ R-squared: 0.202,  Adjusted R-Squared 0.13                                                                   │
│ F-statistic vs. constant model: 1.13, p-value = 0.37                                                         │ F-statistic vs. constant model: 2.79, p-value = 0.0379                                                       │
│                                                                                                              │                                                                                                              │
│ =============================================================================================================│ =============================================================================================================│
│                                                                                                              │                                                                                                              │
│          positive_regulation_of_protein_secretion -- Control                                                 │          positive_regulation_of_protein_secretion -- Placebo                                                 │
│                                                                                                              │                                                                                                              │
│ Linear regression model (robust fit):                                                                        │ Linear regression model (robust fit):                                                                        │
│           DAS-NTT ~ 1 + sex + FGA + FGB + FGG                                                                │           DAS-NTT ~ 1 + sex + FGA + FGB + FGG                                                                │
│                                                                                                              │                                                                                                              │
│ Estimated Coefficients:                                                                                      │ Estimated Coefficients:                                                                                      │
│                    Estimate      SE        tStat      pValue                                                 │                    Estimate      SE        tStat      pValue                                                 │
│                    ________    _______    _______    ________                                                │                    ________    _______    _______    ________                                                │
│                                                                                                              │                                                                                                              │
│     (Intercept)    -0.64196    0.53145    -1.2079     0.24116                                                │     (Intercept)     0.54983    0.26465     2.0776    0.043615                                                │
│     sex_1            1.3078      0.734     1.7817    0.089985                                                │     sex_1          -0.64271    0.37227    -1.7265    0.091281                                                │
│     FGA             0.76782    0.81897    0.93754     0.35967                                                │     FGA             0.35796    0.54852     0.6526     0.51741                                                │
│     FGB             -2.9986     1.9883    -1.5081     0.14716                                                │     FGB             -1.1308    0.80258     -1.409     0.16586                                                │
│     FGG              1.6318     2.2711    0.71851     0.48075                                                │     FGG             0.20255    0.94906    0.21342     0.83198                                                │
│                                                                                                              │                                                                                                              │
│                                                                                                              │                                                                                                              │
│ Number of observations: 25, Error degrees of freedom: 20                                                     │ Number of observations: 49, Error degrees of freedom: 44                                                     │
│ Root Mean Squared Error: 1.65                                                                                │ Root Mean Squared Error: 1.28                                                                                │
│ R-squared: 0.184,  Adjusted R-Squared 0.0214                                                                 │ R-squared: 0.202,  Adjusted R-Squared 0.13                                                                   │
│ F-statistic vs. constant model: 1.13, p-value = 0.37                                                         │ F-statistic vs. constant model: 2.79, p-value = 0.0379                                                       │
│                                                                                                              │                                                                                                              │
│ =============================================================================================================│ =============================================================================================================│
│                                                                                                              │                                                                                                              │
│          positive_regulation_of_substrate_adhesion-dependent_cell_spreading -- Control                       │          positive_regulation_of_substrate_adhesion-dependent_cell_spreading -- Placebo                       │
│                                                                                                              │                                                                                                              │
│ Linear regression model (robust fit):                                                                        │ Linear regression model (robust fit):                                                                        │
│           DAS-NTT ~ 1 + sex + APOA1 + FGA + FGB + FGG                                                        │           DAS-NTT ~ 1 + sex + APOA1 + FGA + FGB + FGG                                                        │
│                                                                                                              │                                                                                                              │
│ Estimated Coefficients:                                                                                      │ Estimated Coefficients:                                                                                      │
│                    Estimate      SE        tStat      pValue                                                 │                    Estimate      SE        tStat       pValue                                                │
│                    ________    _______    ________    _______                                                │                    ________    _______    ________    ________                                               │
│                                                                                                              │                                                                                                              │
│     (Intercept)    -0.55166    0.56789    -0.97142    0.34355                                                │     (Intercept)     0.43611    0.26798      1.6274     0.11095                                               │
│     sex_1            1.2138    0.76786      1.5807    0.13044                                                │     sex_1          -0.60879    0.37592     -1.6195     0.11266                                               │
│     APOA1            0.2463    0.47084     0.52311    0.60695                                                │     APOA1            1.0712     0.5539       1.934    0.059711                                               │
│     FGA             0.67303    0.85966     0.78289    0.44334                                                │     FGA              0.5382    0.56951     0.94503     0.34993                                               │
│     FGB             -3.0508     2.0363     -1.4982    0.15051                                                │     FGB             -0.8547    0.85054     -1.0049     0.32057                                               │
│     FGG              1.8436      2.368     0.77854    0.44584                                                │     FGG            -0.24543    0.95768    -0.25628     0.79896                                               │
│                                                                                                              │                                                                                                              │
│                                                                                                              │                                                                                                              │
│ Number of observations: 25, Error degrees of freedom: 19                                                     │ Number of observations: 49, Error degrees of freedom: 43                                                     │
│ Root Mean Squared Error: 1.68                                                                                │ Root Mean Squared Error: 1.29                                                                                │
│ R-squared: 0.194,  Adjusted R-Squared -0.0177                                                                │ R-squared: 0.262,  Adjusted R-Squared 0.176                                                                  │
│ F-statistic vs. constant model: 0.916, p-value = 0.492                                                       │ F-statistic vs. constant model: 3.05, p-value = 0.0193                                                       │
│                                                                                                              │                                                                                                              │
│ =============================================================================================================│ =============================================================================================================│
│                                                                                                              │                                                                                                              │
│          positive_regulation_of_vasoconstriction -- Control                                                  │          positive_regulation_of_vasoconstriction -- Placebo                                                  │
│                                                                                                              │                                                                                                              │
│ Linear regression model (robust fit):                                                                        │ Linear regression model (robust fit):                                                                        │
│           DAS-NTT ~ 1 + sex + FGA + FGB + FGG                                                                │           DAS-NTT ~ 1 + sex + FGA + FGB + FGG                                                                │
│                                                                                                              │                                                                                                              │
│ Estimated Coefficients:                                                                                      │ Estimated Coefficients:                                                                                      │
│                    Estimate      SE        tStat      pValue                                                 │                    Estimate      SE        tStat      pValue                                                 │
│                    ________    _______    _______    ________                                                │                    ________    _______    _______    ________                                                │
│                                                                                                              │                                                                                                              │
│     (Intercept)    -0.64196    0.53145    -1.2079     0.24116                                                │     (Intercept)     0.54983    0.26465     2.0776    0.043615                                                │
│     sex_1            1.3078      0.734     1.7817    0.089985                                                │     sex_1          -0.64271    0.37227    -1.7265    0.091281                                                │
│     FGA             0.76782    0.81897    0.93754     0.35967                                                │     FGA             0.35796    0.54852     0.6526     0.51741                                                │
│     FGB             -2.9986     1.9883    -1.5081     0.14716                                                │     FGB             -1.1308    0.80258     -1.409     0.16586                                                │
│     FGG              1.6318     2.2711    0.71851     0.48075                                                │     FGG             0.20255    0.94906    0.21342     0.83198                                                │
│                                                                                                              │                                                                                                              │
│                                                                                                              │                                                                                                              │
│ Number of observations: 25, Error degrees of freedom: 20                                                     │ Number of observations: 49, Error degrees of freedom: 44                                                     │
│ Root Mean Squared Error: 1.65                                                                                │ Root Mean Squared Error: 1.28                                                                                │
│ R-squared: 0.184,  Adjusted R-Squared 0.0214                                                                 │ R-squared: 0.202,  Adjusted R-Squared 0.13                                                                   │
│ F-statistic vs. constant model: 1.13, p-value = 0.37                                                         │ F-statistic vs. constant model: 2.79, p-value = 0.0379                                                       │
│                                                                                                              │                                                                                                              │
│ =============================================================================================================│ =============================================================================================================│
│                                                                                                              │                                                                                                              │
│          post-translational_protein_modification -- Control                                                  │          post-translational_protein_modification -- Placebo                                                  │
│                                                                                                              │                                                                                                              │
│ Linear regression model (robust fit):                                                                        │ Linear regression model (robust fit):                                                                        │
│           DAS-NTT ~ 1 + sex + CP + C3 + APOA1 + FGA + FGG + AHSG + TF + APOB + SERPIND1 + C4A                │           DAS-NTT ~ 1 + sex + CP + C3 + APOA1 + FGA + FGG + AHSG + TF + APOB + SERPIND1 + C4A                │
│                                                                                                              │                                                                                                              │
│ Estimated Coefficients:                                                                                      │ Estimated Coefficients:                                                                                      │
│                    Estimate      SE        tStat       pValue                                                │                    Estimate      SE        tStat       pValue                                                │
│                    ________    _______    ________    ________                                               │                    ________    _______    ________    ________                                               │
│                                                                                                              │                                                                                                              │
│     (Intercept)     -1.295     0.92501        -1.4     0.18494                                               │     (Intercept)     0.30367    0.31363     0.96824     0.33921                                               │
│     sex_1            2.062      1.1645      1.7706     0.10005                                               │     sex_1          -0.71857    0.41741     -1.7215    0.093518                                               │
│     CP              5.2173      3.2639      1.5985     0.13395                                               │     CP              -1.3355     1.1716     -1.1399     0.26166                                               │
│     C3             -6.2668      5.9409     -1.0549      0.3107                                               │     C3              -1.9347     1.4987     -1.2909     0.20475                                               │
│     APOA1           1.2537      1.7519      0.7156     0.48689                                               │     APOA1           0.19756     0.7947     0.24859     0.80505                                               │
│     FGA             1.4668      2.9624     0.49515     0.62876                                               │     FGA            0.096753     1.2161    0.079562     0.93701                                               │
│     FGG            -0.9955      2.7574    -0.36103     0.72388                                               │     FGG            -0.40042     1.0008    -0.40009     0.69139                                               │
│     AHSG            1.3683       1.161      1.1786     0.25966                                               │     AHSG           -0.75773    0.60854     -1.2451     0.22091                                               │
│     TF             -6.4408      2.9913     -2.1532    0.050664                                               │     TF               3.8469     1.4776      2.6036      0.0132                                               │
│     APOB           0.26407       2.766    0.095472      0.9254                                               │     APOB             4.0906      2.198      1.8611    0.070694                                               │
│     SERPIND1       -2.0308      2.6658    -0.76178     0.45979                                               │     SERPIND1       -0.93986    0.80812      -1.163     0.25227                                               │
│     C4A             1.0066     0.96763      1.0403     0.31717                                               │     C4A             -1.0512    0.48317     -2.1756    0.036045                                               │
│                                                                                                              │                                                                                                              │
│                                                                                                              │                                                                                                              │
│ Number of observations: 25, Error degrees of freedom: 13                                                     │ Number of observations: 49, Error degrees of freedom: 37                                                     │
│ Root Mean Squared Error: 1.77                                                                                │ Root Mean Squared Error: 1.38                                                                                │
│ R-squared: 0.408,  Adjusted R-Squared -0.0928                                                                │ R-squared: 0.372,  Adjusted R-Squared 0.185                                                                  │
│ F-statistic vs. constant model: 0.815, p-value = 0.629                                                       │ F-statistic vs. constant model: 1.99, p-value = 0.0582                                                       │
│                                                                                                              │                                                                                                              │
│ =============================================================================================================│ =============================================================================================================│
│                                                                                                              │                                                                                                              │
│          protein_heterooligomerization -- Control                                                            │          protein_heterooligomerization -- Placebo                                                            │
│                                                                                                              │                                                                                                              │
│ Linear regression model (robust fit):                                                                        │ Linear regression model (robust fit):                                                                        │
│           DAS-NTT ~ 1 + sex + HBB + HBA1                                                                     │           DAS-NTT ~ 1 + sex + HBB + HBA1                                                                     │
│                                                                                                              │                                                                                                              │
│ Estimated Coefficients:                                                                                      │ Estimated Coefficients:                                                                                      │
│                    Estimate       SE        tStat      pValue                                                │                    Estimate      SE        tStat      pValue                                                 │
│                    _________    _______    ________    _______                                               │                    ________    _______    _______    _________                                               │
│                                                                                                              │                                                                                                              │
│     (Intercept)    -0.095546    0.56313    -0.16967    0.86689                                               │     (Intercept)       0.889    0.29999     2.9635    0.0048482                                               │
│     sex_1            0.59247     0.7006     0.84566    0.40727                                               │     sex_1          -0.65034    0.39748    -1.6362      0.10878                                               │
│     HBB              0.51661    0.94359      0.5475    0.58981                                               │     HBB             0.60582    0.30307     1.9989     0.051677                                               │
│     HBA1            0.010171    0.79581     0.01278    0.98992                                               │     HBA1           -0.18181    0.25333    -0.7177      0.47665                                               │
│                                                                                                              │                                                                                                              │
│                                                                                                              │                                                                                                              │
│ Number of observations: 25, Error degrees of freedom: 21                                                     │ Number of observations: 49, Error degrees of freedom: 45                                                     │
│ Root Mean Squared Error: 1.68                                                                                │ Root Mean Squared Error: 1.39                                                                                │
│ R-squared: 0.0955,  Adjusted R-Squared -0.0337                                                               │ R-squared: 0.143,  Adjusted R-Squared 0.0854                                                                 │
│ F-statistic vs. constant model: 0.739, p-value = 0.54                                                        │ F-statistic vs. constant model: 2.49, p-value = 0.072                                                        │
│                                                                                                              │                                                                                                              │
│ =============================================================================================================│ =============================================================================================================│
│                                                                                                              │                                                                                                              │
│          protein_polymerization -- Control                                                                   │          protein_polymerization -- Placebo                                                                   │
│                                                                                                              │                                                                                                              │
│ Linear regression model (robust fit):                                                                        │ Linear regression model (robust fit):                                                                        │
│           DAS-NTT ~ 1 + sex + FGA + FGB + FGG                                                                │           DAS-NTT ~ 1 + sex + FGA + FGB + FGG                                                                │
│                                                                                                              │                                                                                                              │
│ Estimated Coefficients:                                                                                      │ Estimated Coefficients:                                                                                      │
│                    Estimate      SE        tStat      pValue                                                 │                    Estimate      SE        tStat      pValue                                                 │
│                    ________    _______    _______    ________                                                │                    ________    _______    _______    ________                                                │
│                                                                                                              │                                                                                                              │
│     (Intercept)    -0.64196    0.53145    -1.2079     0.24116                                                │     (Intercept)     0.54983    0.26465     2.0776    0.043615                                                │
│     sex_1            1.3078      0.734     1.7817    0.089985                                                │     sex_1          -0.64271    0.37227    -1.7265    0.091281                                                │
│     FGA             0.76782    0.81897    0.93754     0.35967                                                │     FGA             0.35796    0.54852     0.6526     0.51741                                                │
│     FGB             -2.9986     1.9883    -1.5081     0.14716                                                │     FGB             -1.1308    0.80258     -1.409     0.16586                                                │
│     FGG              1.6318     2.2711    0.71851     0.48075                                                │     FGG             0.20255    0.94906    0.21342     0.83198                                                │
│                                                                                                              │                                                                                                              │
│                                                                                                              │                                                                                                              │
│ Number of observations: 25, Error degrees of freedom: 20                                                     │ Number of observations: 49, Error degrees of freedom: 44                                                     │
│ Root Mean Squared Error: 1.65                                                                                │ Root Mean Squared Error: 1.28                                                                                │
│ R-squared: 0.184,  Adjusted R-Squared 0.0214                                                                 │ R-squared: 0.202,  Adjusted R-Squared 0.13                                                                   │
│ F-statistic vs. constant model: 1.13, p-value = 0.37                                                         │ F-statistic vs. constant model: 2.79, p-value = 0.0379                                                       │
│                                                                                                              │                                                                                                              │
│ =============================================================================================================│ =============================================================================================================│
│                                                                                                              │                                                                                                              │
│          regulation_of_complement_activation -- Control                                                      │          regulation_of_complement_activation -- Placebo                                                      │
│                                                                                                              │                                                                                                              │
│ Linear regression model (robust fit):                                                                        │ Linear regression model (robust fit):                                                                        │
│           DAS-NTT ~ 1 + sex + C3 + C5 + IGHV3_23 + IGHG2 + IGHG3 + C1QC + CFH + C4A                          │           DAS-NTT ~ 1 + sex + C3 + C5 + IGHV3_23 + IGHG2 + IGHG3 + C1QC + CFH + C4A                          │
│                                                                                                              │                                                                                                              │
│ Estimated Coefficients:                                                                                      │ Estimated Coefficients:                                                                                      │
│                    Estimate      SE        tStat      pValue                                                 │                    Estimate      SE        tStat       pValue                                                │
│                    ________    _______    ________    _______                                                │                    ________    _______    ________    ________                                               │
│                                                                                                              │                                                                                                              │
│     (Intercept)    -0.60394    0.71203    -0.84819    0.40966                                                │     (Intercept)     0.31526    0.29028       1.086     0.28413                                               │
│     sex_1            1.2012    0.89255      1.3458    0.19836                                                │     sex_1          -0.47487    0.37737     -1.2584     0.21573                                               │
│     C3             -0.71237     2.3536    -0.30268    0.76629                                                │     C3               -0.313    0.83402    -0.37529     0.70947                                               │
│     C5              -1.3707     1.9497    -0.70302    0.49281                                                │     C5              0.88232    0.39211      2.2502    0.030153                                               │
│     IGHV3_23        0.95316     1.1314     0.84244    0.41277                                                │     IGHV3_23        0.94164    0.55302      1.7027    0.096582                                               │
│     IGHG2          -0.33118     0.8974    -0.36905    0.71725                                                │     IGHG2           0.40925     0.4143     0.98781     0.32933                                               │
│     IGHG3           0.79082    0.76354      1.0357    0.31674                                                │     IGHG3          -0.24361    0.32343    -0.75322     0.45584                                               │
│     C1QC             -1.444    0.84429     -1.7103    0.10781                                                │     C1QC           -0.94776    0.41351      -2.292     0.02739                                               │
│     CFH             0.39352     2.4375     0.16144     0.8739                                                │     CFH              1.6443     0.9476      1.7352    0.090598                                               │
│     C4A             0.65978    0.82913     0.79575    0.43859                                                │     C4A             -0.3728    0.33051     -1.1279     0.26624                                               │
│                                                                                                              │                                                                                                              │
│                                                                                                              │                                                                                                              │
│ Number of observations: 25, Error degrees of freedom: 15                                                     │ Number of observations: 49, Error degrees of freedom: 39                                                     │
│ Root Mean Squared Error: 1.92                                                                                │ Root Mean Squared Error: 1.25                                                                                │
│ R-squared: 0.254,  Adjusted R-Squared -0.194                                                                 │ R-squared: 0.361,  Adjusted R-Squared 0.214                                                                  │
│ F-statistic vs. constant model: 0.567, p-value = 0.804                                                       │ F-statistic vs. constant model: 2.45, p-value = 0.0257                                                       │
│                                                                                                              │                                                                                                              │
│ =============================================================================================================│ =============================================================================================================│
│                                                                                                              │                                                                                                              │
│          response_to_hydrogen_peroxide -- Control                                                            │          response_to_hydrogen_peroxide -- Placebo                                                            │
│                                                                                                              │                                                                                                              │
│ Linear regression model (robust fit):                                                                        │ Linear regression model (robust fit):                                                                        │
│           DAS-NTT ~ 1 + sex + HP + CAT + HBB + HBA1                                                          │           DAS-NTT ~ 1 + sex + HP + CAT + HBB + HBA1                                                          │
│                                                                                                              │                                                                                                              │
│ Estimated Coefficients:                                                                                      │ Estimated Coefficients:                                                                                      │
│                    Estimate      SE        tStat     pValue                                                  │                    Estimate      SE        tStat      pValue                                                 │
│                    ________    _______    _______    _______                                                 │                    ________    _______    _______    _________                                               │
│                                                                                                              │                                                                                                              │
│     (Intercept)    0.097618     0.5541    0.17617    0.86202                                                 │     (Intercept)     0.89145    0.31831     2.8006    0.0076127                                               │
│     sex_1           0.65028    0.67592    0.96206     0.3481                                                 │     sex_1          -0.65188    0.41696    -1.5634      0.12528                                               │
│     HP              0.17507    0.51442    0.34032    0.73735                                                 │     HP              0.23549    0.40651     0.5793      0.56541                                               │
│     CAT             -0.5146    0.26253    -1.9602    0.06481                                                 │     CAT            0.066463    0.18883    0.35197      0.72658                                               │
│     HBB             0.35432    0.90614    0.39102    0.70013                                                 │     HBB             0.77041    0.38257     2.0138     0.050319                                               │
│     HBA1            0.47295    0.88964    0.53161    0.60115                                                 │     HBA1           -0.45825    0.45105     -1.016      0.31533                                               │
│                                                                                                              │                                                                                                              │
│                                                                                                              │                                                                                                              │
│ Number of observations: 25, Error degrees of freedom: 19                                                     │ Number of observations: 49, Error degrees of freedom: 43                                                     │
│ Root Mean Squared Error: 1.6                                                                                 │ Root Mean Squared Error: 1.45                                                                                │
│ R-squared: 0.244,  Adjusted R-Squared 0.0454                                                                 │ R-squared: 0.146,  Adjusted R-Squared 0.0463                                                                 │
│ F-statistic vs. constant model: 1.23, p-value = 0.335                                                        │ F-statistic vs. constant model: 1.47, p-value = 0.221                                                        │
│                                                                                                              │                                                                                                              │
│ =============================================================================================================│ =============================================================================================================│
│                                                                                                              │                                                                                                              │
│          toll-like_receptor_signaling_pathway -- Control                                                     │          toll-like_receptor_signaling_pathway -- Placebo                                                     │
│                                                                                                              │                                                                                                              │
│ Linear regression model (robust fit):                                                                        │ Linear regression model (robust fit):                                                                        │
│           DAS-NTT ~ 1 + sex + FGA + FGB + FGG + APOB                                                         │           DAS-NTT ~ 1 + sex + FGA + FGB + FGG + APOB                                                         │
│                                                                                                              │                                                                                                              │
│ Estimated Coefficients:                                                                                      │ Estimated Coefficients:                                                                                      │
│                    Estimate      SE        tStat      pValue                                                 │                    Estimate      SE        tStat       pValue                                                │
│                    ________    _______    ________    _______                                                │                    ________    _______    ________    ________                                               │
│                                                                                                              │                                                                                                              │
│     (Intercept)    -0.56959    0.54371     -1.0476    0.30797                                                │     (Intercept)     0.60891    0.28939      2.1041    0.041253                                               │
│     sex_1            1.2125    0.75347      1.6092    0.12406                                                │     sex_1           -0.6582    0.40889     -1.6097     0.11478                                               │
│     FGA               1.697     1.4155      1.1989    0.24531                                                │     FGA            -0.18569    0.98723    -0.18809     0.85169                                               │
│     FGB             -3.4713     2.0792     -1.6696     0.1114                                                │     FGB            -0.99554    0.87772     -1.1342     0.26298                                               │
│     FGG              1.7179     2.2929      0.7492    0.46291                                                │     FGG              0.1205      1.053     0.11443     0.90943                                               │
│     APOB            -0.8122     1.0124    -0.80229    0.43231                                                │     APOB            0.68157    0.74931     0.90959     0.36811                                               │
│                                                                                                              │                                                                                                              │
│                                                                                                              │                                                                                                              │
│ Number of observations: 25, Error degrees of freedom: 19                                                     │ Number of observations: 49, Error degrees of freedom: 43                                                     │
│ Root Mean Squared Error: 1.66                                                                                │ Root Mean Squared Error: 1.4                                                                                 │
│ R-squared: 0.213,  Adjusted R-Squared 0.00575                                                                │ R-squared: 0.156,  Adjusted R-Squared 0.0575                                                                 │
│ F-statistic vs. constant model: 1.03, p-value = 0.429                                                        │ F-statistic vs. constant model: 1.59, p-value = 0.184                                                        │
│                                                                                                              │                                                                                                              │
│ =============================================================================================================│ =============================================================================================================│
│                                                                                                              │                                                                                                              │
│          vitamin_transport -- Control                                                                        │          vitamin_transport -- Placebo                                                                        │
│                                                                                                              │                                                                                                              │
│ Linear regression model (robust fit):                                                                        │ Linear regression model (robust fit):                                                                        │
│           DAS-NTT ~ 1 + sex + APOA1 + GC                                                                     │           DAS-NTT ~ 1 + sex + APOA1 + GC                                                                     │
│                                                                                                              │                                                                                                              │
│ Estimated Coefficients:                                                                                      │ Estimated Coefficients:                                                                                      │
│                    Estimate       SE         tStat      pValue                                               │                    Estimate       SE        tStat       pValue                                               │
│                    _________    _______    _________    _______                                              │                    _________    _______    ________    ________                                              │
│                                                                                                              │                                                                                                              │
│     (Intercept)      -0.2628     0.5505     -0.47738    0.63802                                              │     (Intercept)      0.54837    0.27737       1.977    0.054185                                              │
│     sex_1            0.75826    0.71436       1.0615    0.30054                                              │     sex_1           -0.62462    0.38778     -1.6107     0.11423                                              │
│     APOA1            0.21833    0.62653      0.34847    0.73096                                              │     APOA1             1.0252      0.558      1.8374    0.072765                                              │
│     GC             -0.015514     0.8919    -0.017394    0.98629                                              │     GC             -0.061749    0.17948    -0.34404     0.73242                                              │
│                                                                                                              │                                                                                                              │
│                                                                                                              │                                                                                                              │
│ Number of observations: 25, Error degrees of freedom: 21                                                     │ Number of observations: 49, Error degrees of freedom: 45                                                     │
│ Root Mean Squared Error: 1.74                                                                                │ Root Mean Squared Error: 1.35                                                                                │
│ R-squared: 0.0709,  Adjusted R-Squared -0.0619                                                               │ R-squared: 0.13,  Adjusted R-Squared 0.0721                                                                  │
│ F-statistic vs. constant model: 0.534, p-value = 0.664                                                       │ F-statistic vs. constant model: 2.24, p-value = 0.0962                                                       │
│ =============================================================================================================│ =============================================================================================================│
│ =============================================================================================================│ =============================================================================================================│
│ =============================================================================================================│ =============================================================================================================│
```
